## Supplementary material for "The *de novo* reference genome and transcriptome assemblies of the wild tomato species *Solanum chilense*": EOG09360205.out.1

```
#                                                                            --- full sequence --- -------------- this domain -------------   hmm coord   ali coord   env coord
# target name        accession   tlen query name           accession   qlen   E-value  score  bias   #  of  c-Evalue  i-Evalue  score  bias  from    to  from    to  from    to  acc description of target
#------------------- ---------- ----- -------------------- ---------- ----- --------- ------ ----- --- --- --------- --------- ------ ----- ----- ----- ----- ----- ----- ----- ---- ---------------------
SOLCI001221900       -            844 EOG09360205          -            681         0 1150.6  17.7   1   2  2.4e-126  3.3e-124  417.4   8.5     2   312    67   444    66   458 0.90 -
SOLCI001221900       -            844 EOG09360205          -            681         0 1150.6  17.7   2   2  1.8e-221  2.4e-219  731.8   2.3   293   681   453   844   444   844 0.96 -
SOLCI004525400       -           1057 EOG09360205          -            681  8.6e-262  872.1  14.8   1   7   1.5e-13   2.1e-11   44.6   0.0   323   423    87   189    48   194 0.90 -
SOLCI004525400       -           1057 EOG09360205          -            681  8.6e-262  872.1  14.8   2   7   1.2e-16   1.6e-14   54.9   0.1   326   423   196   293   190   298 0.94 -
SOLCI004525400       -           1057 EOG09360205          -            681  8.6e-262  872.1  14.8   3   7   1.1e-27   1.4e-25   91.4   0.2   314   430   282   401   280   401 0.95 -
SOLCI004525400       -           1057 EOG09360205          -            681  8.6e-262  872.1  14.8   4   7   1.1e-20   1.5e-18   68.2   0.1   314   427   383   499   382   502 0.96 -
SOLCI004525400       -           1057 EOG09360205          -            681  8.6e-262  872.1  14.8   5   7   1.9e-25   2.7e-23   83.9   0.1   329   424   502   597   498   603 0.96 -
SOLCI004525400       -           1057 EOG09360205          -            681  8.6e-262  872.1  14.8   6   7   1.5e-26   2.1e-24   87.6   0.4   316   421   587   695   587   698 0.93 -
SOLCI004525400       -           1057 EOG09360205          -            681  8.6e-262  872.1  14.8   7   7  1.6e-143  2.2e-141  474.2   1.4   312   681   684  1057   683  1057 0.98 -
SOLCI002675600       -            914 EOG09360205          -            681  3.5e-239  797.4  11.3   1   6   7.6e-22   1.1e-19   72.0   0.0   304   422    27   149    22   153 0.88 -
SOLCI002675600       -            914 EOG09360205          -            681  3.5e-239  797.4  11.3   2   6   3.3e-25   4.5e-23   83.2   0.1   329   432   157   260   150   260 0.98 -
SOLCI002675600       -            914 EOG09360205          -            681  3.5e-239  797.4  11.3   3   6   7.9e-19   1.1e-16   62.1   0.0   325   421   254   350   251   350 0.97 -
SOLCI002675600       -            914 EOG09360205          -            681  3.5e-239  797.4  11.3   4   6     5e-19   6.9e-17   62.7   0.0   153   258   322   435   320   452 0.85 -
SOLCI002675600       -            914 EOG09360205          -            681  3.5e-239  797.4  11.3   5   6   1.1e-17   1.6e-15   58.2   0.1   314   423   442   554   428   560 0.85 -
SOLCI002675600       -            914 EOG09360205          -            681  3.5e-239  797.4  11.3   6   6  7.1e-149  9.9e-147  491.8   1.7   313   681   542   914   541   914 0.98 -
SOLCI001888600       -           1018 EOG09360205          -            681    1e-237  792.6  17.0   1   6   1.1e-21   1.5e-19   71.5   0.0   326   422   157   253   148   255 0.96 -
SOLCI001888600       -           1018 EOG09360205          -            681    1e-237  792.6  17.0   2   6   3.3e-20   4.5e-18   66.6   0.2   179   274   253   356   253   361 0.89 -
SOLCI001888600       -           1018 EOG09360205          -            681    1e-237  792.6  17.0   3   6     2e-22   2.7e-20   74.0   0.1   326   422   359   455   355   461 0.96 -
SOLCI001888600       -           1018 EOG09360205          -            681    1e-237  792.6  17.0   4   6   3.9e-22   5.4e-20   73.0   0.1   314   422   445   556   444   560 0.94 -
SOLCI001888600       -           1018 EOG09360205          -            681    1e-237  792.6  17.0   5   6   4.6e-24   6.4e-22   79.3   0.0   328   430   563   665   556   666 0.95 -
SOLCI001888600       -           1018 EOG09360205          -            681    1e-237  792.6  17.0   6   6  2.3e-136  3.2e-134  450.5   3.1   314   681   647  1018   647  1018 0.98 -
SOLCI000751400       -            871 EOG09360205          -            681  3.3e-234  780.9  16.1   1   5   8.7e-25   1.2e-22   81.8   0.5   124   269    45   206    40   209 0.85 -
SOLCI000751400       -            871 EOG09360205          -            681  3.3e-234  780.9  16.1   2   5     1e-22   1.4e-20   74.9   0.6   322   422   210   310   205   317 0.94 -
SOLCI000751400       -            871 EOG09360205          -            681  3.3e-234  780.9  16.1   3   5     1e-21   1.4e-19   71.6   0.0   330   424   319   414   312   418 0.94 -
SOLCI000751400       -            871 EOG09360205          -            681  3.3e-234  780.9  16.1   4   5   2.8e-22   3.8e-20   73.5   0.0   331   422   418   509   413   512 0.98 -
SOLCI000751400       -            871 EOG09360205          -            681  3.3e-234  780.9  16.1   5   5  4.4e-147  6.1e-145  485.9   0.8   321   681   510   871   509   871 0.99 -
SOLCI001595800       -           1086 EOG09360205          -            681  9.5e-233  776.1  27.5   1   7   5.7e-17   7.8e-15   55.9   0.1   325   425   108   208    77   211 0.83 -
SOLCI001595800       -           1086 EOG09360205          -            681  9.5e-233  776.1  27.5   2   7   3.4e-14   4.7e-12   46.8   0.5   322   404   208   290   203   294 0.89 -
SOLCI001595800       -           1086 EOG09360205          -            681  9.5e-233  776.1  27.5   3   7   1.3e-13   1.7e-11   44.9   0.0   312   431   300   423   276   425 0.88 -
SOLCI001595800       -           1086 EOG09360205          -            681  9.5e-233  776.1  27.5   4   7   1.2e-17   1.7e-15   58.1   1.3   328   424   425   522   423   527 0.94 -
SOLCI001595800       -           1086 EOG09360205          -            681  9.5e-233  776.1  27.5   5   7   3.6e-19   4.9e-17   63.2   0.0   327   426   526   626   520   631 0.92 -
SOLCI001595800       -           1086 EOG09360205          -            681  9.5e-233  776.1  27.5   6   7   1.4e-16   1.9e-14   54.6   0.2   321   431   622   733   621   734 0.93 -
SOLCI001595800       -           1086 EOG09360205          -            681  9.5e-233  776.1  27.5   7   7  1.2e-147  1.7e-145  487.8   1.4   311   681   711  1086   709  1086 0.97 -
SOLCI001246800       -           1038 EOG09360205          -            681  9.5e-233  776.1  12.9   1   7   2.2e-15     3e-13   50.7   0.0   328   430    76   179    60   180 0.90 -
SOLCI001246800       -           1038 EOG09360205          -            681  9.5e-233  776.1  12.9   2   7   1.3e-16   1.8e-14   54.7   0.0   316   421   162   271   159   275 0.91 -
SOLCI001246800       -           1038 EOG09360205          -            681  9.5e-233  776.1  12.9   3   7     8e-20   1.1e-17   65.3   0.7   329   427   280   378   278   381 0.96 -
SOLCI001246800       -           1038 EOG09360205          -            681  9.5e-233  776.1  12.9   4   7   5.5e-19   7.6e-17   62.6   0.1   310   431   359   483   357   484 0.94 -
SOLCI001246800       -           1038 EOG09360205          -            681  9.5e-233  776.1  12.9   5   7   4.3e-21   5.9e-19   69.5   0.0   328   423   481   576   477   586 0.95 -
SOLCI001246800       -           1038 EOG09360205          -            681  9.5e-233  776.1  12.9   6   7   6.2e-14   8.6e-12   45.9   0.0   329   422   584   677   576   679 0.95 -
SOLCI001246800       -           1038 EOG09360205          -            681  9.5e-233  776.1  12.9   7   7  2.4e-135  3.3e-133  447.1   0.0   311   681   664  1038   661  1038 0.97 -
SOLCI006380300       -           1028 EOG09360205          -            681  1.4e-226  755.7  21.7   1   8   2.2e-21     3e-19   70.5   0.2   322   424    73   175    62   181 0.94 -
SOLCI006380300       -           1028 EOG09360205          -            681  1.4e-226  755.7  21.7   2   8   1.1e-22   1.5e-20   74.8   0.0   326   424   178   276   175   278 0.95 -
SOLCI006380300       -           1028 EOG09360205          -            681  1.4e-226  755.7  21.7   3   8   4.2e-11   5.7e-09   36.5   0.0   359   424   277   342   274   343 0.96 -
SOLCI006380300       -           1028 EOG09360205          -            681  1.4e-226  755.7  21.7   4   8   4.2e-26   5.8e-24   86.1   0.8   314   422   330   441   328   446 0.95 -
SOLCI006380300       -           1028 EOG09360205          -            681  1.4e-226  755.7  21.7   5   8     1e-23   1.4e-21   78.2   0.1   325   424   445   544   441   547 0.96 -
SOLCI006380300       -           1028 EOG09360205          -            681  1.4e-226  755.7  21.7   6   8   7.9e-24   1.1e-21   78.6   0.2   324   423   545   643   542   648 0.95 -
SOLCI006380300       -           1028 EOG09360205          -            681  1.4e-226  755.7  21.7   7   8   4.7e-15   6.4e-13   49.6   0.0   329   432   649   754   644   754 0.93 -
SOLCI006380300       -           1028 EOG09360205          -            681  1.4e-226  755.7  21.7   8   8     3e-92   4.1e-90  304.7   0.1   321   598   744  1022   743  1027 0.98 -
SOLCI007430400       -            797 EOG09360205          -            681  1.2e-216  722.9  19.0   1   6    0.0005     0.069   13.1   0.0   120   152    34    66    19    68 0.63 -
SOLCI007430400       -            797 EOG09360205          -            681  1.2e-216  722.9  19.0   2   6   1.3e-13   1.8e-11   44.8   0.0   351   430    61   140    60   140 0.97 -
SOLCI007430400       -            797 EOG09360205          -            681  1.2e-216  722.9  19.0   3   6   1.3e-18   1.8e-16   61.4   0.3   327   423   138   235   135   242 0.95 -
SOLCI007430400       -            797 EOG09360205          -            681  1.2e-216  722.9  19.0   4   6     2e-20   2.8e-18   67.3   0.2   324   420   237   333   234   339 0.94 -
SOLCI007430400       -            797 EOG09360205          -            681  1.2e-216  722.9  19.0   5   6   2.3e-29   3.1e-27   96.9   0.2   309   430   320   444   319   445 0.94 -
SOLCI007430400       -            797 EOG09360205          -            681  1.2e-216  722.9  19.0   6   6  7.7e-141  1.1e-138  465.3   0.7   328   681   443   797   439   797 0.99 -
SOLCI005213900       -            936 EOG09360205          -            681  2.9e-209  698.5  26.6   1   6   3.3e-19   4.5e-17   63.3   0.1   312   424    55   172    50   176 0.89 -
SOLCI005213900       -            936 EOG09360205          -            681  2.9e-209  698.5  26.6   2   6   3.8e-23   5.3e-21   76.3   1.2   308   424   154   274   151   282 0.90 -
SOLCI005213900       -            936 EOG09360205          -            681  2.9e-209  698.5  26.6   3   6   6.6e-21   9.1e-19   68.9   0.3   329   427   280   378   273   383 0.93 -
SOLCI005213900       -            936 EOG09360205          -            681  2.9e-209  698.5  26.6   4   6   3.2e-17   4.4e-15   56.8   0.0   328   422   380   474   375   480 0.93 -
SOLCI005213900       -            936 EOG09360205          -            681  2.9e-209  698.5  26.6   5   6     1e-11   1.4e-09   38.5   0.4   330   421   483   573   477   576 0.92 -
SOLCI005213900       -            936 EOG09360205          -            681  2.9e-209  698.5  26.6   6   6  7.3e-127    1e-124  419.1   1.8   315   681   565   936   557   936 0.96 -
SOLCI005451900       -            786 EOG09360205          -            681  3.4e-208  694.9  21.2   1   6     1e-10   1.4e-08   35.2   0.0   331   402    34   105    23   107 0.97 -
SOLCI005451900       -            786 EOG09360205          -            681  3.4e-208  694.9  21.2   2   6   1.2e-22   1.6e-20   74.7   1.2   126   246    95   226    91   228 0.87 -
SOLCI005451900       -            786 EOG09360205          -            681  3.4e-208  694.9  21.2   3   6   2.5e-18   3.5e-16   60.4   0.1   349   425   216   293   216   296 0.95 -
SOLCI005451900       -            786 EOG09360205          -            681  3.4e-208  694.9  21.2   4   6   2.2e-15   3.1e-13   50.7   0.0   165   244   273   359   271   363 0.80 -
SOLCI005451900       -            786 EOG09360205          -            681  3.4e-208  694.9  21.2   5   6   3.5e-16   4.8e-14   53.3   0.0   351   423   353   425   352   427 0.91 -
SOLCI005451900       -            786 EOG09360205          -            681  3.4e-208  694.9  21.2   6   6    2e-141  2.7e-139  467.2   4.7   321   681   424   786   424   786 0.99 -
SOLCI000152100       -            889 EOG09360205          -            681    8e-208  693.7  12.5   1   5   5.8e-17     8e-15   55.9   0.0   306   424    84   209    73   216 0.88 -
SOLCI000152100       -            889 EOG09360205          -            681    8e-208  693.7  12.5   2   5   6.4e-21   8.8e-19   69.0   0.0   329   431   218   319   209   320 0.94 -
SOLCI000152100       -            889 EOG09360205          -            681    8e-208  693.7  12.5   3   5   2.7e-16   3.7e-14   53.7   0.1   329   424   318   415   313   422 0.94 -
SOLCI000152100       -            889 EOG09360205          -            681    8e-208  693.7  12.5   4   5   7.2e-18     1e-15   58.9   0.3   330   422   422   526   416   529 0.85 -
SOLCI000152100       -            889 EOG09360205          -            681    8e-208  693.7  12.5   5   5  8.1e-141  1.1e-138  465.2   0.8   314   681   516   889   509   889 0.96 -
SOLCI005889000       -            891 EOG09360205          -            681  7.9e-207  690.5   9.2   1   6   2.3e-10   3.1e-08   34.1   0.1   315   422    16   128     6   133 0.87 -
SOLCI005889000       -            891 EOG09360205          -            681  7.9e-207  690.5   9.2   2   6     2e-20   2.8e-18   67.3   0.0   331   422   138   229   132   236 0.96 -
SOLCI005889000       -            891 EOG09360205          -            681  7.9e-207  690.5   9.2   3   6   7.3e-21     1e-18   68.8   0.0   313   429   218   336   217   339 0.92 -
SOLCI005889000       -            891 EOG09360205          -            681  7.9e-207  690.5   9.2   4   6   2.9e-22   3.9e-20   73.4   0.0   329   423   337   430   333   437 0.95 -
SOLCI005889000       -            891 EOG09360205          -            681  7.9e-207  690.5   9.2   5   6   1.6e-14   2.2e-12   47.8   0.0   330   431   438   539   431   540 0.94 -
SOLCI005889000       -            891 EOG09360205          -            681  7.9e-207  690.5   9.2   6   6    2e-123  2.7e-121  407.8   0.0   323   681   532   891   528   891 0.98 -
SOLCI004506500       -            843 EOG09360205          -            681  9.6e-203  676.9   9.3   1   6    0.0082       1.1    9.1   0.0   142   185    81   129    72   133 0.71 -
SOLCI004506500       -            843 EOG09360205          -            681  9.6e-203  676.9   9.3   2   6   6.5e-20   8.9e-18   65.6   0.0   329   430   134   241   130   242 0.90 -
SOLCI004506500       -            843 EOG09360205          -            681  9.6e-203  676.9   9.3   3   6   3.4e-18   4.6e-16   60.0   0.0   168   255   219   314   216   314 0.86 -
SOLCI004506500       -            843 EOG09360205          -            681  9.6e-203  676.9   9.3   4   6   3.8e-17   5.3e-15   56.5   0.0   349   433   292   380   292   389 0.93 -
SOLCI004506500       -            843 EOG09360205          -            681  9.6e-203  676.9   9.3   5   6     1e-17   1.4e-15   58.4   0.2   342   423   397   482   385   486 0.90 -
SOLCI004506500       -            843 EOG09360205          -            681  9.6e-203  676.9   9.3   6   6  2.4e-136  3.3e-134  450.4   0.2   324   681   484   843   481   843 0.98 -
SOLCI000174900       -            830 EOG09360205          -            681  8.5e-202  673.8   7.9   1   5   4.3e-14   5.9e-12   46.4   0.2   310   422    54   166    36   169 0.90 -
SOLCI000174900       -            830 EOG09360205          -            681  8.5e-202  673.8   7.9   2   5   1.7e-20   2.3e-18   67.6   0.0   314   430   156   272   154   274 0.97 -
SOLCI000174900       -            830 EOG09360205          -            681  8.5e-202  673.8   7.9   3   5   1.8e-19   2.5e-17   64.2   0.1   326   421   269   365   266   369 0.94 -
SOLCI000174900       -            830 EOG09360205          -            681  8.5e-202  673.8   7.9   4   5   2.4e-21   3.3e-19   70.4   0.1   316   432   361   479   357   482 0.89 -
SOLCI000174900       -            830 EOG09360205          -            681  8.5e-202  673.8   7.9   5   5  1.1e-133  1.6e-131  441.6   0.0   329   681   477   830   476   830 0.99 -
SOLCI005158000       -            837 EOG09360205          -            681  1.5e-201  673.0  20.4   1   6   6.6e-09     9e-07   29.3   0.0   314   427    24   146    11   154 0.81 -
SOLCI005158000       -            837 EOG09360205          -            681  1.5e-201  673.0  20.4   2   6   2.1e-27   2.9e-25   90.4   0.1   330   425   150   245   145   257 0.94 -
SOLCI005158000       -            837 EOG09360205          -            681  1.5e-201  673.0  20.4   3   6   1.7e-15   2.3e-13   51.1   0.0   331   422   252   344   247   349 0.92 -
SOLCI005158000       -            837 EOG09360205          -            681  1.5e-201  673.0  20.4   4   6   2.5e-17   3.5e-15   57.1   0.7   324   390   347   413   338   415 0.92 -
SOLCI005158000       -            837 EOG09360205          -            681  1.5e-201  673.0  20.4   5   6   2.5e-16   3.4e-14   53.8   0.1   349   426   403   480   403   494 0.94 -
SOLCI005158000       -            837 EOG09360205          -            681  1.5e-201  673.0  20.4   6   6  9.4e-125  1.3e-122  412.1   1.6   335   681   490   837   483   837 0.98 -
SOLCI003620000       -            743 EOG09360205          -            681    2e-200  669.3   1.3   1   6   8.6e-05     0.012   15.7   0.0   328   383    23    78     5    79 0.88 -
SOLCI003620000       -            743 EOG09360205          -            681    2e-200  669.3   1.3   2   6   1.7e-13   2.4e-11   44.4   0.0   344   427    70   154    68   158 0.92 -
SOLCI003620000       -            743 EOG09360205          -            681    2e-200  669.3   1.3   3   6     2e-15   2.8e-13   50.8   0.0   321   404   149   232   140   234 0.90 -
SOLCI003620000       -            743 EOG09360205          -            681    2e-200  669.3   1.3   4   6   6.6e-12   9.1e-10   39.2   0.0   357   432   216   291   215   291 0.96 -
SOLCI003620000       -            743 EOG09360205          -            681    2e-200  669.3   1.3   5   6   9.4e-28   1.3e-25   91.6   0.1   311   430   268   390   266   391 0.94 -
SOLCI003620000       -            743 EOG09360205          -            681    2e-200  669.3   1.3   6   6  2.7e-137  3.8e-135  453.6   0.0   323   681   384   743   382   743 0.99 -
SOLCI007165500       -            811 EOG09360205          -            681    6e-200  667.7  14.8   1   5   8.6e-06    0.0012   19.0   0.0   317   422    42   147    28   150 0.91 -
SOLCI007165500       -            811 EOG09360205          -            681    6e-200  667.7  14.8   2   5   2.8e-24   3.9e-22   80.0   0.1   315   431   138   258   136   259 0.92 -
SOLCI007165500       -            811 EOG09360205          -            681    6e-200  667.7  14.8   3   5   3.6e-25     5e-23   83.0   0.1   323   424   251   352   249   358 0.95 -
SOLCI007165500       -            811 EOG09360205          -            681    6e-200  667.7  14.8   4   5   8.5e-20   1.2e-17   65.3   0.5   325   427   354   456   350   460 0.94 -
SOLCI007165500       -            811 EOG09360205          -            681    6e-200  667.7  14.8   5   5  1.6e-131  2.2e-129  434.5   0.8   328   681   458   811   450   811 0.98 -
SOLCI005023500       -            858 EOG09360205          -            681    8e-199  664.0  13.9   1   6   1.4e-11   1.9e-09   38.1   0.0   328   386    42   100    24   103 0.87 -
SOLCI005023500       -            858 EOG09360205          -            681    8e-199  664.0  13.9   2   6     9e-31   1.2e-28  101.5   0.2   124   277   104   273   100   275 0.89 -
SOLCI005023500       -            858 EOG09360205          -            681    8e-199  664.0  13.9   3   6   9.5e-18   1.3e-15   58.5   0.1   309   422   253   369   250   375 0.91 -
SOLCI005023500       -            858 EOG09360205          -            681    8e-199  664.0  13.9   4   6   9.7e-21   1.3e-18   68.4   0.1   328   422   376   470   358   480 0.70 -
SOLCI005023500       -            858 EOG09360205          -            681    8e-199  664.0  13.9   5   6   1.9e-21   2.6e-19   70.7   0.1   328   424   477   573   470   576 0.95 -
SOLCI005023500       -            858 EOG09360205          -            681    8e-199  664.0  13.9   6   6  2.6e-104  3.6e-102  344.6   0.7   323   600   573   850   571   858 0.98 -
SOLCI003278300       -            830 EOG09360205          -            681  6.6e-197  657.7   9.4   1   4     8e-10   1.1e-07   32.3   0.0   311   419    52   163    38   168 0.84 -
SOLCI003278300       -            830 EOG09360205          -            681  6.6e-197  657.7   9.4   2   4   1.6e-20   2.2e-18   67.7   0.1   319   423   164   268   151   276 0.89 -
SOLCI003278300       -            830 EOG09360205          -            681  6.6e-197  657.7   9.4   3   4   1.1e-20   1.5e-18   68.2   0.4   328   424   375   471   369   477 0.95 -
SOLCI003278300       -            830 EOG09360205          -            681  6.6e-197  657.7   9.4   4   4  1.8e-131  2.5e-129  434.3   0.0   324   681   472   830   469   830 0.98 -
SOLCI007091600       -            804 EOG09360205          -            681  5.4e-195  651.3   6.1   1   5   1.4e-13     2e-11   44.7   0.0   326   430    37   147    20   148 0.83 -
SOLCI007091600       -            804 EOG09360205          -            681  5.4e-195  651.3   6.1   2   5   1.4e-20     2e-18   67.8   0.0   321   431   139   249   139   251 0.97 -
SOLCI007091600       -            804 EOG09360205          -            681  5.4e-195  651.3   6.1   3   5   2.9e-11     4e-09   37.1   0.0   322   423   241   343   238   346 0.81 -
SOLCI007091600       -            804 EOG09360205          -            681  5.4e-195  651.3   6.1   4   5   2.2e-23     3e-21   77.1   0.1   326   428   347   449   343   453 0.96 -
SOLCI007091600       -            804 EOG09360205          -            681  5.4e-195  651.3   6.1   5   5  8.5e-131  1.2e-128  432.1   0.2   329   681   451   804   445   804 0.98 -
SOLCI002358400       -            745 EOG09360205          -            681    9e-195  650.6  18.7   1   5   4.2e-15   5.8e-13   49.7   0.1   157   402    64   170    24   177 0.61 -
SOLCI002358400       -            745 EOG09360205          -            681    9e-195  650.6  18.7   2   5   2.2e-21     3e-19   70.5   1.6   345   431   175   261   164   262 0.95 -
SOLCI002358400       -            745 EOG09360205          -            681    9e-195  650.6  18.7   3   5   9.3e-14   1.3e-11   45.3   0.2   326   388   257   319   255   319 0.96 -
SOLCI002358400       -            745 EOG09360205          -            681    9e-195  650.6  18.7   4   5   1.6e-23   2.2e-21   77.6   0.1   349   431   311   393   311   394 0.98 -
SOLCI002358400       -            745 EOG09360205          -            681    9e-195  650.6  18.7   5   5    6e-131  8.3e-129  432.6   0.6   326   681   389   745   386   745 0.99 -
SOLCI003208000       -            804 EOG09360205          -            681  3.8e-194  648.5   7.5   1   5   9.1e-08   1.3e-05   25.5   0.0   330   423    44   135    34   136 0.86 -
SOLCI003208000       -            804 EOG09360205          -            681  3.8e-194  648.5   7.5   2   5   3.2e-20   4.4e-18   66.7   0.3   126   246   106   248   100   250 0.83 -
SOLCI003208000       -            804 EOG09360205          -            681  3.8e-194  648.5   7.5   3   5   8.7e-28   1.2e-25   91.7   0.5   120   245   244   379   244   382 0.91 -
SOLCI003208000       -            804 EOG09360205          -            681  3.8e-194  648.5   7.5   4   5   2.2e-13   3.1e-11   44.0   0.0   349   430   370   451   370   453 0.96 -
SOLCI003208000       -            804 EOG09360205          -            681  3.8e-194  648.5   7.5   5   5    4e-134  5.5e-132  443.1   0.0   316   681   435   804   433   804 0.97 -
SOLCI002302700       -            744 EOG09360205          -            681  4.6e-192  641.6   6.4   1   5   6.8e-11   9.4e-09   35.8   0.0   186   274    50   149    33   153 0.83 -
SOLCI002302700       -            744 EOG09360205          -            681  4.6e-192  641.6   6.4   2   5   3.8e-27   5.3e-25   89.5   0.0   329   423   155   250   148   258 0.94 -
SOLCI002302700       -            744 EOG09360205          -            681  4.6e-192  641.6   6.4   3   5   1.6e-12   2.3e-10   41.2   0.0   329   390   257   318   253   318 0.96 -
SOLCI002302700       -            744 EOG09360205          -            681  4.6e-192  641.6   6.4   4   5   1.8e-11   2.5e-09   37.7   0.0   355   430   314   390   311   394 0.93 -
SOLCI002302700       -            744 EOG09360205          -            681  4.6e-192  641.6   6.4   5   5  9.8e-134  1.3e-131  441.8   2.2   329   681   390   744   386   744 0.98 -
SOLCI003056700       -            876 EOG09360205          -            681  1.9e-189  633.0   1.7   1   5   5.2e-18   7.1e-16   59.4   0.0   332   422   120   210    97   214 0.91 -
SOLCI003056700       -            876 EOG09360205          -            681  1.9e-189  633.0   1.7   2   5   9.6e-19   1.3e-16   61.8   0.0   329   425   218   314   211   317 0.97 -
SOLCI003056700       -            876 EOG09360205          -            681  1.9e-189  633.0   1.7   3   5     3e-24   4.1e-22   80.0   0.1   329   433   319   423   315   434 0.94 -
SOLCI003056700       -            876 EOG09360205          -            681  1.9e-189  633.0   1.7   4   5   3.6e-20   4.9e-18   66.5   0.1   337   432   428   522   420   522 0.91 -
SOLCI003056700       -            876 EOG09360205          -            681  1.9e-189  633.0   1.7   5   5  3.9e-110  5.4e-108  363.8   0.0   328   679   519   869   516   871 0.99 -
SOLCI003928300       -            929 EOG09360205          -            681  2.6e-189  632.5  14.2   1   7    0.0065      0.89    9.5   0.0   328   423    64   161    32   169 0.86 -
SOLCI003928300       -            929 EOG09360205          -            681  2.6e-189  632.5  14.2   2   7     2e-12   2.8e-10   40.9   0.0   329   432   168   271   164   271 0.93 -
SOLCI003928300       -            929 EOG09360205          -            681  2.6e-189  632.5  14.2   3   7   2.4e-17   3.3e-15   57.2   0.0   327   419   267   359   264   359 0.97 -
SOLCI003928300       -            929 EOG09360205          -            681  2.6e-189  632.5  14.2   4   7   1.6e-08   2.2e-06   28.0   0.0   355   432   326   407   326   408 0.92 -
SOLCI003928300       -            929 EOG09360205          -            681  2.6e-189  632.5  14.2   5   7   1.9e-23   2.6e-21   77.4   0.2   319   436   392   512   387   520 0.89 -
SOLCI003928300       -            929 EOG09360205          -            681  2.6e-189  632.5  14.2   6   7   5.3e-13   7.4e-11   42.8   0.1   349   432   491   578   491   578 0.91 -
SOLCI003928300       -            929 EOG09360205          -            681  2.6e-189  632.5  14.2   7   7  2.8e-126  3.9e-124  417.2   0.5   328   681   575   929   569   929 0.99 -
SOLCI001442000       -            759 EOG09360205          -            681  7.2e-187  624.5  13.2   1   5   6.4e-11   8.8e-09   35.9   0.2   314   409    18   113     7   115 0.95 -
SOLCI001442000       -            759 EOG09360205          -            681  7.2e-187  624.5  13.2   2   5   1.1e-18   1.5e-16   61.6   0.2   157   248   101   197    95   199 0.90 -
SOLCI001442000       -            759 EOG09360205          -            681  7.2e-187  624.5  13.2   3   5   3.6e-19   4.9e-17   63.2   0.0   120   241   191   326   191   326 0.85 -
SOLCI001442000       -            759 EOG09360205          -            681  7.2e-187  624.5  13.2   4   5   2.1e-17     3e-15   57.3   0.0   348   430   320   406   305   408 0.87 -
SOLCI001442000       -            759 EOG09360205          -            681  7.2e-187  624.5  13.2   5   5  2.8e-129  3.9e-127  427.1   0.6   323   681   400   759   398   759 0.99 -
SOLCI004780800       -            688 EOG09360205          -            681  9.9e-186  620.7   1.3   1   4   4.2e-10   5.8e-08   33.2   0.0   317   423    18   125    12   134 0.92 -
SOLCI004780800       -            688 EOG09360205          -            681  9.9e-186  620.7   1.3   2   4   6.6e-27   9.1e-25   88.8   0.0   329   430   132   233   125   234 0.97 -
SOLCI004780800       -            688 EOG09360205          -            681  9.9e-186  620.7   1.3   3   4   2.8e-25   3.8e-23   83.4   0.1   326   437   230   341   228   346 0.95 -
SOLCI004780800       -            688 EOG09360205          -            681  9.9e-186  620.7   1.3   4   4  1.2e-125  1.6e-123  415.1   0.4   341   681   346   688   338   688 0.98 -
SOLCI007495500       -            738 EOG09360205          -            681  1.4e-183  613.7  19.2   1   4     1e-41   1.4e-39  137.7   3.1    51   246     4   225     2   229 0.86 -
SOLCI007495500       -            738 EOG09360205          -            681  1.4e-183  613.7  19.2   2   4   3.1e-26   4.3e-24   86.5   0.2   154   276   229   362   226   366 0.91 -
SOLCI007495500       -            738 EOG09360205          -            681  1.4e-183  613.7  19.2   3   4   1.9e-22   2.6e-20   74.0   0.2   314   423   348   460   346   466 0.94 -
SOLCI007495500       -            738 EOG09360205          -            681  1.4e-183  613.7  19.2   4   4  1.7e-101   2.4e-99  335.2   1.0   324   594   462   731   459   736 0.98 -
SOLCI001462000       -            731 EOG09360205          -            681  1.6e-183  613.4   6.1   1   5   8.9e-07   0.00012   22.2   0.0   318   423    30   137    23   139 0.90 -
SOLCI001462000       -            731 EOG09360205          -            681  1.6e-183  613.4   6.1   2   5   6.4e-20   8.8e-18   65.7   0.0   123   243    72   202    61   206 0.88 -
SOLCI001462000       -            731 EOG09360205          -            681  1.6e-183  613.4   6.1   3   5   7.6e-15     1e-12   48.9   0.0   355   443   201   288   201   290 0.94 -
SOLCI001462000       -            731 EOG09360205          -            681  1.6e-183  613.4   6.1   4   5   7.1e-25   9.8e-23   82.0   0.0   333   432   280   379   275   391 0.91 -
SOLCI001462000       -            731 EOG09360205          -            681  1.6e-183  613.4   6.1   5   5  1.2e-126  1.7e-124  418.4   1.3   343   681   392   731   377   731 0.97 -
SOLCI002033500       -            704 EOG09360205          -            681    2e-183  613.1  12.4   1   9   1.5e-09   2.1e-07   31.4   0.0   345   387    17    59     7    64 0.90 -
SOLCI002033500       -            704 EOG09360205          -            681    2e-183  613.1  12.4   2   9   0.00028     0.039   14.0   0.0   221   247    68    94    61    97 0.87 -
SOLCI002033500       -            704 EOG09360205          -            681    2e-183  613.1  12.4   3   9   5.1e-08     7e-06   26.3   0.1   216   245    94   123    92   127 0.91 -
SOLCI002033500       -            704 EOG09360205          -            681    2e-183  613.1  12.4   4   9   2.5e-05    0.0035   17.4   0.1   359   403   124   168   122   180 0.84 -
SOLCI002033500       -            704 EOG09360205          -            681    2e-183  613.1  12.4   5   9     0.014       1.9    8.3   0.0   217   245   157   185   155   189 0.87 -
SOLCI002033500       -            704 EOG09360205          -            681    2e-183  613.1  12.4   6   9   2.6e-07   3.6e-05   24.0   0.0   217   246   188   217   186   219 0.92 -
SOLCI002033500       -            704 EOG09360205          -            681    2e-183  613.1  12.4   7   9   3.1e-06   0.00043   20.4   0.0   217   257   219   262   216   265 0.80 -
SOLCI002033500       -            704 EOG09360205          -            681    2e-183  613.1  12.4   8   9   4.7e-10   6.5e-08   33.1   0.0   347   422   267   342   262   345 0.96 -
SOLCI002033500       -            704 EOG09360205          -            681    2e-183  613.1  12.4   9   9  7.5e-135    1e-132  445.5   0.3   323   681   344   704   342   704 0.98 -
SOLCI005243300       -            654 EOG09360205          -            681  5.7e-183  611.6   8.7   1   3   3.9e-25   5.4e-23   82.9   0.3   293   422    65   197    50   202 0.89 -
SOLCI005243300       -            654 EOG09360205          -            681  5.7e-183  611.6   8.7   2   3   5.7e-21   7.9e-19   69.1   0.4   314   432   187   305   187   310 0.98 -
SOLCI005243300       -            654 EOG09360205          -            681  5.7e-183  611.6   8.7   3   3  7.6e-144    1e-141  475.2   0.5   327   681   301   654   295   654 0.99 -
SOLCI006485100       -            894 EOG09360205          -            681  8.1e-183  611.1  10.2   1   6   1.2e-18   1.7e-16   61.4   0.0   326   422    97   192    72   197 0.85 -
SOLCI006485100       -            894 EOG09360205          -            681  8.1e-183  611.1  10.2   2   6   7.2e-15   9.9e-13   49.0   0.1   329   402   200   273   194   279 0.95 -
SOLCI006485100       -            894 EOG09360205          -            681  8.1e-183  611.1  10.2   3   6   1.7e-19   2.4e-17   64.2   0.0   312   402   282   375   275   377 0.92 -
SOLCI006485100       -            894 EOG09360205          -            681  8.1e-183  611.1  10.2   4   6   6.5e-09   8.9e-07   29.3   0.1   354   424   358   428   356   432 0.94 -
SOLCI006485100       -            894 EOG09360205          -            681  8.1e-183  611.1  10.2   5   6   2.1e-17   2.9e-15   57.3   0.0   329   429   434   537   430   538 0.92 -
SOLCI006485100       -            894 EOG09360205          -            681  8.1e-183  611.1  10.2   6   6  6.9e-112  9.6e-110  369.6   0.9   303   681   512   893   509   893 0.96 -
SOLCI001403200       -            693 EOG09360205          -            681  1.3e-181  607.1   6.3   1   4   3.3e-25   4.5e-23   83.2   0.1   322   431    24   133    11   134 0.93 -
SOLCI001403200       -            693 EOG09360205          -            681  1.3e-181  607.1   6.3   2   4     2e-25   2.7e-23   83.9   0.0   328   431   131   234   128   235 0.98 -
SOLCI001403200       -            693 EOG09360205          -            681  1.3e-181  607.1   6.3   3   4   3.4e-15   4.7e-13   50.0   0.1   322   407   226   313   225   323 0.91 -
SOLCI001403200       -            693 EOG09360205          -            681  1.3e-181  607.1   6.3   4   4  1.2e-124  1.6e-122  411.8   0.3   285   681   292   693   292   693 0.97 -
SOLCI005415700       -            819 EOG09360205          -            681  3.2e-181  605.8  15.0   1   5     5e-12   6.9e-10   39.6   0.0   345   422    77   154    55   162 0.90 -
SOLCI005415700       -            819 EOG09360205          -            681  3.2e-181  605.8  15.0   2   5   7.3e-19     1e-16   62.2   0.2   315   419   145   252   144   260 0.93 -
SOLCI005415700       -            819 EOG09360205          -            681  3.2e-181  605.8  15.0   3   5   2.4e-13   3.3e-11   43.9   0.0   313   402   244   336   243   343 0.92 -
SOLCI005415700       -            819 EOG09360205          -            681  3.2e-181  605.8  15.0   4   5   1.9e-21   2.6e-19   70.7   0.2   310   421   342   456   336   459 0.93 -
SOLCI005415700       -            819 EOG09360205          -            681  3.2e-181  605.8  15.0   5   5  1.1e-123  1.5e-121  408.6   3.7   314   681   447   819   444   819 0.97 -
SOLCI004142200       -            791 EOG09360205          -            681  9.5e-181  604.3  14.7   1   5   7.3e-10     1e-07   32.4   0.0   314   427    15   132     2   141 0.86 -
SOLCI004142200       -            791 EOG09360205          -            681  9.5e-181  604.3  14.7   2   5   1.2e-14   1.6e-12   48.3   0.3    96   185   135   231   130   238 0.82 -
SOLCI004142200       -            791 EOG09360205          -            681  9.5e-181  604.3  14.7   3   5   1.7e-13   2.4e-11   44.4   0.1   328   419   235   326   231   338 0.93 -
SOLCI004142200       -            791 EOG09360205          -            681  9.5e-181  604.3  14.7   4   5   8.8e-21   1.2e-18   68.5   0.1   331   437   339   445   332   448 0.95 -
SOLCI004142200       -            791 EOG09360205          -            681  9.5e-181  604.3  14.7   5   5  7.3e-128    1e-125  422.4   1.3   326   681   435   791   433   791 0.98 -
SOLCI003893100       -            755 EOG09360205          -            681  1.9e-180  603.2  14.9   1   4   5.4e-21   7.4e-19   69.2   0.1   323   431    79   187    49   188 0.89 -
SOLCI003893100       -            755 EOG09360205          -            681  1.9e-180  603.2  14.9   2   4   2.6e-24   3.7e-22   80.2   0.3   329   423   186   280   180   287 0.96 -
SOLCI003893100       -            755 EOG09360205          -            681  1.9e-180  603.2  14.9   3   4   1.4e-16     2e-14   54.6   0.4   328   424   286   393   279   399 0.85 -
SOLCI003893100       -            755 EOG09360205          -            681  1.9e-180  603.2  14.9   4   4    2e-124  2.7e-122  411.1   0.4   324   680   394   751   391   752 0.98 -
SOLCI005367200       -            658 EOG09360205          -            681  4.4e-180  602.1   7.2   1   4   6.8e-11   9.4e-09   35.8   0.0   174   244    56   131    29   132 0.68 -
SOLCI005367200       -            658 EOG09360205          -            681  4.4e-180  602.1   7.2   2   4   3.5e-14   4.9e-12   46.7   0.0   349   422   123   196   122   199 0.96 -
SOLCI005367200       -            658 EOG09360205          -            681  4.4e-180  602.1   7.2   3   4   4.1e-20   5.7e-18   66.3   0.0   312   423   184   298   184   300 0.95 -
SOLCI005367200       -            658 EOG09360205          -            681  4.4e-180  602.1   7.2   4   4  6.5e-141    9e-139  465.5   2.1   322   681   298   658   297   658 0.99 -
SOLCI007336400       -            882 EOG09360205          -            681  4.8e-180  601.9  18.4   1   7     7e-10   9.6e-08   32.5   0.1   328   422    52   147    45   149 0.94 -
SOLCI007336400       -            882 EOG09360205          -            681  4.8e-180  601.9  18.4   2   7   4.8e-25   6.6e-23   82.6   0.4   122   275    82   251    70   255 0.86 -
SOLCI007336400       -            882 EOG09360205          -            681  4.8e-180  601.9  18.4   3   7     4e-21   5.5e-19   69.7   0.2   329   429   256   356   250   359 0.96 -
SOLCI007336400       -            882 EOG09360205          -            681  4.8e-180  601.9  18.4   4   7   9.3e-11   1.3e-08   35.4   0.1   330   417   358   446   351   449 0.92 -
SOLCI007336400       -            882 EOG09360205          -            681  4.8e-180  601.9  18.4   5   7   8.1e-33   1.1e-30  108.3   0.2   314   432   441   559   439   560 0.97 -
SOLCI007336400       -            882 EOG09360205          -            681  4.8e-180  601.9  18.4   6   7   6.3e-15   8.7e-13   49.2   0.1   324   419   552   647   549   652 0.93 -
SOLCI007336400       -            882 EOG09360205          -            681  4.8e-180  601.9  18.4   7   7   3.5e-83   4.9e-81  274.7   0.1   311   551   637   880   633   882 0.96 -
SOLCI002338600       -            706 EOG09360205          -            681  6.8e-180  601.4   8.7   1   4   5.1e-21     7e-19   69.3   0.2   323   432    41   153    15   154 0.85 -
SOLCI002338600       -            706 EOG09360205          -            681  6.8e-180  601.4   8.7   2   4   7.2e-15     1e-12   49.0   0.0   328   423   150   245   149   250 0.97 -
SOLCI002338600       -            706 EOG09360205          -            681  6.8e-180  601.4   8.7   3   4   2.9e-19     4e-17   63.5   0.1   328   422   251   345   246   350 0.90 -
SOLCI002338600       -            706 EOG09360205          -            681  6.8e-180  601.4   8.7   4   4  1.1e-130  1.5e-128  431.7   0.4   314   681   335   706   335   706 0.98 -
SOLCI000001500       -            642 EOG09360205          -            681  4.6e-179  598.7   3.9   1   4   3.3e-07   4.6e-05   23.6   0.0   370   423    25    78     8    83 0.87 -
SOLCI000001500       -            642 EOG09360205          -            681  4.6e-179  598.7   3.9   2   4   8.5e-23   1.2e-20   75.2   0.0   321   423    77   180    76   182 0.93 -
SOLCI000001500       -            642 EOG09360205          -            681  4.6e-179  598.7   3.9   3   4   1.4e-21   1.9e-19   71.1   0.1   330   431   188   290   181   291 0.94 -
SOLCI000001500       -            642 EOG09360205          -            681  4.6e-179  598.7   3.9   4   4    2e-130  2.7e-128  430.9   0.2   328   681   288   642   285   642 0.99 -
SOLCI004717000       -            722 EOG09360205          -            681  2.5e-177  592.9   8.4   1   5         7   9.7e+02   -0.6   0.0   171   211    20    59    17    69 0.73 -
SOLCI004717000       -            722 EOG09360205          -            681  2.5e-177  592.9   8.4   2   5   7.8e-25   1.1e-22   81.9   0.0   284   439    92   250    39   257 0.81 -
SOLCI004717000       -            722 EOG09360205          -            681  2.5e-177  592.9   8.4   3   5   2.8e-09   3.9e-07   30.5   0.4   326   388   238   300   235   301 0.94 -
SOLCI004717000       -            722 EOG09360205          -            681  2.5e-177  592.9   8.4   4   5   2.8e-19   3.8e-17   63.6   0.1   347   433   290   376   289   382 0.95 -
SOLCI004717000       -            722 EOG09360205          -            681  2.5e-177  592.9   8.4   5   5    5e-131  6.9e-129  432.9   3.0   329   681   373   722   369   722 0.98 -
SOLCI002051400       -            666 EOG09360205          -            681  3.1e-177  592.6   8.0   1   4   7.6e-14   1.1e-11   45.6   0.1   313   422    28   137    23   144 0.95 -
SOLCI002051400       -            666 EOG09360205          -            681  3.1e-177  592.6   8.0   2   4   4.7e-11   6.5e-09   36.4   0.0   325   406   141   226   133   230 0.90 -
SOLCI002051400       -            666 EOG09360205          -            681  3.1e-177  592.6   8.0   3   4   5.2e-22   7.1e-20   72.6   0.0   348   433   230   316   223   318 0.94 -
SOLCI002051400       -            666 EOG09360205          -            681  3.1e-177  592.6   8.0   4   4  4.5e-135  6.1e-133  446.2   0.3   328   681   312   666   309   666 0.99 -
SOLCI003387500       -            695 EOG09360205          -            681    3e-176  589.4   3.4   1   4   3.2e-10   4.4e-08   33.6   0.0   308   421    50   164    38   171 0.91 -
SOLCI003387500       -            695 EOG09360205          -            681    3e-176  589.4   3.4   2   4   5.7e-21   7.8e-19   69.1   0.0   326   424   170   268   165   272 0.95 -
SOLCI003387500       -            695 EOG09360205          -            681    3e-176  589.4   3.4   3   4   5.8e-07     8e-05   22.8   0.0   130   184   277   336   268   339 0.56 -
SOLCI003387500       -            695 EOG09360205          -            681    3e-176  589.4   3.4   4   4  5.9e-140  8.2e-138  462.4   0.7   324   681   337   695   335   695 0.99 -
SOLCI001729000       -            853 EOG09360205          -            681  7.7e-176  588.0  12.2   1   6   2.5e-10   3.5e-08   33.9   0.0   324   430    63   169    37   170 0.93 -
SOLCI001729000       -            853 EOG09360205          -            681  7.7e-176  588.0  12.2   2   6   2.2e-17   3.1e-15   57.3   0.1   322   430   162   271   161   273 0.93 -
SOLCI001729000       -            853 EOG09360205          -            681  7.7e-176  588.0  12.2   3   6   2.2e-20   3.1e-18   67.2   0.1   325   422   267   364   263   366 0.95 -
SOLCI001729000       -            853 EOG09360205          -            681  7.7e-176  588.0  12.2   4   6   9.2e-17   1.3e-14   55.2   0.1   314   431   354   474   353   475 0.92 -
SOLCI001729000       -            853 EOG09360205          -            681  7.7e-176  588.0  12.2   5   6   4.1e-18   5.6e-16   59.7   0.1   321   431   465   575   465   576 0.94 -
SOLCI001729000       -            853 EOG09360205          -            681  7.7e-176  588.0  12.2   6   6  5.7e-101   7.9e-99  333.5   0.2   327   600   572   845   566   851 0.98 -
SOLCI002194900       -            720 EOG09360205          -            681  7.8e-176  588.0   0.2   1   4   3.8e-08   5.2e-06   26.8   0.0   328   389    28    89    22    95 0.94 -
SOLCI002194900       -            720 EOG09360205          -            681  7.8e-176  588.0   0.2   2   4   3.2e-21   4.4e-19   70.0   0.0   116   256    82   234    81   240 0.86 -
SOLCI002194900       -            720 EOG09360205          -            681  7.8e-176  588.0   0.2   3   4   6.6e-20   9.1e-18   65.6   0.0   300   423   229   356   225   359 0.90 -
SOLCI002194900       -            720 EOG09360205          -            681  7.8e-176  588.0   0.2   4   4  2.4e-129  3.3e-127  427.3   0.4   323   681   357   720   354   720 0.97 -
SOLCI004243500       -            688 EOG09360205          -            681    1e-175  587.6   7.9   1   5   0.00027     0.037   14.0   0.0   200   271    25    98    12   100 0.71 -
SOLCI004243500       -            688 EOG09360205          -            681    1e-175  587.6   7.9   2   5   2.9e-10     4e-08   33.8   0.2   347   407    90   150    86   158 0.88 -
SOLCI004243500       -            688 EOG09360205          -            681    1e-175  587.6   7.9   3   5   5.9e-17   8.2e-15   55.9   0.0   347   423   152   228   147   230 0.95 -
SOLCI004243500       -            688 EOG09360205          -            681    1e-175  587.6   7.9   4   5   7.4e-20     1e-17   65.5   0.5   313   421   216   328   215   333 0.91 -
SOLCI004243500       -            688 EOG09360205          -            681    1e-175  587.6   7.9   5   5  1.2e-130  1.6e-128  431.6   0.6   322   681   329   688   317   688 0.96 -
SOLCI003658300       -            765 EOG09360205          -            681  2.2e-175  586.6   4.3   1   5   7.6e-08     1e-05   25.8   0.0   322   425    49   152    31   159 0.90 -
SOLCI003658300       -            765 EOG09360205          -            681  2.2e-175  586.6   4.3   2   5   1.3e-05    0.0017   18.4   0.0   328   372   156   200   152   223 0.85 -
SOLCI003658300       -            765 EOG09360205          -            681  2.2e-175  586.6   4.3   3   5   5.3e-07   7.4e-05   23.0   0.0   361   419   243   301   222   310 0.67 -
SOLCI003658300       -            765 EOG09360205          -            681  2.2e-175  586.6   4.3   4   5   6.5e-26     9e-24   85.5   0.0   313   429   293   412   292   414 0.91 -
SOLCI003658300       -            765 EOG09360205          -            681  2.2e-175  586.6   4.3   5   5  5.3e-132  7.3e-130  436.1   0.6   326   681   410   765   407   765 0.98 -
SOLCI004937200       -            610 EOG09360205          -            681  7.3e-175  584.8   3.9   1   4   3.5e-21   4.9e-19   69.8   0.0   328   430    21   124    16   125 0.96 -
SOLCI004937200       -            610 EOG09360205          -            681  7.3e-175  584.8   3.9   2   4   2.5e-18   3.5e-16   60.4   0.3   153   243    87   182    82   183 0.92 -
SOLCI004937200       -            610 EOG09360205          -            681  7.3e-175  584.8   3.9   3   4   1.5e-10   2.1e-08   34.7   0.0   346   421   172   248   167   250 0.86 -
SOLCI004937200       -            610 EOG09360205          -            681  7.3e-175  584.8   3.9   4   4  5.9e-134  8.1e-132  442.5   0.1   314   681   239   610   235   610 0.98 -
SOLCI002236200       -            721 EOG09360205          -            681  7.4e-175  584.8  10.3   1   5   7.4e-18     1e-15   58.9   0.2   309   425    10   132     5   134 0.85 -
SOLCI002236200       -            721 EOG09360205          -            681  7.4e-175  584.8  10.3   2   5   4.4e-17     6e-15   56.3   0.1   315   421   120   231   118   237 0.88 -
SOLCI002236200       -            721 EOG09360205          -            681  7.4e-175  584.8  10.3   3   5   5.2e-32   7.1e-30  105.6   0.4   310   430   218   341   215   342 0.95 -
SOLCI002236200       -            721 EOG09360205          -            681  7.4e-175  584.8  10.3   4   5   1.4e-26   1.9e-24   87.7   0.0   327   431   339   443   335   443 0.96 -
SOLCI002236200       -            721 EOG09360205          -            681  7.4e-175  584.8  10.3   5   5   1.1e-89   1.5e-87  296.3   0.0   321   596   434   711   434   716 0.98 -
SOLCI001935300       -            662 EOG09360205          -            681  9.6e-175  584.4   0.2   1   4   8.1e-10   1.1e-07   32.3   0.0   312   392    55   138    28   141 0.86 -
SOLCI001935300       -            662 EOG09360205          -            681  9.6e-175  584.4   0.2   2   4   2.9e-10   3.9e-08   33.8   0.0   217   275   138   203   137   206 0.86 -
SOLCI001935300       -            662 EOG09360205          -            681  9.6e-175  584.4   0.2   3   4   5.5e-24   7.6e-22   79.1   0.0   311   424   187   303   183   308 0.94 -
SOLCI001935300       -            662 EOG09360205          -            681  9.6e-175  584.4   0.2   4   4  5.2e-134  7.1e-132  442.7   0.1   329   681   309   662   303   662 0.99 -
SOLCI003674400       -            758 EOG09360205          -            681  3.8e-174  582.4  13.0   1   7   3.4e-06   0.00046   20.3   0.0   324   427    12   116     2   117 0.89 -
SOLCI003674400       -            758 EOG09360205          -            681  3.8e-174  582.4  13.0   2   7   2.2e-11     3e-09   37.5   0.0   328   405   113   190   100   193 0.90 -
SOLCI003674400       -            758 EOG09360205          -            681  3.8e-174  582.4  13.0   3   7   0.00025     0.035   14.1   0.0   220   245   180   205   178   208 0.78 -
SOLCI003674400       -            758 EOG09360205          -            681  3.8e-174  582.4  13.0   4   7   2.2e-18   3.1e-16   60.6   0.2   350   430   197   277   195   290 0.91 -
SOLCI003674400       -            758 EOG09360205          -            681  3.8e-174  582.4  13.0   5   7   2.3e-08   3.1e-06   27.5   0.1   335   388   283   337   274   338 0.86 -
SOLCI003674400       -            758 EOG09360205          -            681  3.8e-174  582.4  13.0   6   7   1.6e-23   2.2e-21   77.5   0.1   348   442   328   421   324   429 0.91 -
SOLCI003674400       -            758 EOG09360205          -            681  3.8e-174  582.4  13.0   7   7    1e-112  1.4e-110  372.4   2.4   348   681   429   758   416   758 0.98 -
SOLCI005586600       -            624 EOG09360205          -            681  7.3e-174  581.5   7.0   1   4   1.9e-12   2.6e-10   41.0   0.1   188   271    44   135    29   140 0.81 -
SOLCI005586600       -            624 EOG09360205          -            681  7.3e-174  581.5   7.0   2   4   1.6e-17   2.2e-15   57.7   0.1   313   399   125   210   125   211 0.95 -
SOLCI005586600       -            624 EOG09360205          -            681  7.3e-174  581.5   7.0   3   4   1.3e-20   1.8e-18   68.0   0.0   355   431   197   273   197   274 0.98 -
SOLCI005586600       -            624 EOG09360205          -            681  7.3e-174  581.5   7.0   4   4  2.5e-131  3.4e-129  433.9   0.8   329   681   272   624   268   624 0.99 -
SOLCI002774900       -            751 EOG09360205          -            681  1.5e-173  580.5   8.4   1   5   4.9e-26   6.8e-24   85.9   0.0   276   431    24   180    13   181 0.89 -
SOLCI002774900       -            751 EOG09360205          -            681  1.5e-173  580.5   8.4   2   5   7.1e-21   9.8e-19   68.8   0.5   324   422   174   273   171   277 0.94 -
SOLCI002774900       -            751 EOG09360205          -            681  1.5e-173  580.5   8.4   3   5   5.7e-17   7.9e-15   55.9   0.0   312   420   261   372   258   380 0.90 -
SOLCI002774900       -            751 EOG09360205          -            681  1.5e-173  580.5   8.4   4   5   5.8e-20     8e-18   65.8   0.1   326   424   379   478   367   482 0.90 -
SOLCI002774900       -            751 EOG09360205          -            681  1.5e-173  580.5   8.4   5   5   5.7e-95   7.9e-93  313.7   0.5   323   593   478   748   475   751 0.98 -
SOLCI003824000       -            685 EOG09360205          -            681  2.5e-173  579.7   1.0   1   5   1.3e-09   1.8e-07   31.6   0.0   358   429    23    94    17    97 0.94 -
SOLCI003824000       -            685 EOG09360205          -            681  2.5e-173  579.7   1.0   2   5   3.4e-21   4.7e-19   69.9   0.0   330   423    96   189    91   193 0.96 -
SOLCI003824000       -            685 EOG09360205          -            681  2.5e-173  579.7   1.0   3   5   1.5e-08   2.1e-06   28.1   0.1   173   229   179   240   179   244 0.85 -
SOLCI003824000       -            685 EOG09360205          -            681  2.5e-173  579.7   1.0   4   5   1.1e-14   1.5e-12   48.4   0.1   342   432   240   334   233   336 0.90 -
SOLCI003824000       -            685 EOG09360205          -            681  2.5e-173  579.7   1.0   5   5  1.8e-124  2.5e-122  411.2   0.2   325   681   328   685   325   685 0.99 -
SOLCI007470700       -            854 EOG09360205          -            681  3.7e-173  579.2  18.8   1   7   5.9e-13   8.1e-11   42.6   0.0   177   276    10   118     3   120 0.57 -
SOLCI007470700       -            854 EOG09360205          -            681  3.7e-173  579.2  18.8   2   7   4.5e-23   6.1e-21   76.1   0.2   150   277    81   221    78   231 0.86 -
SOLCI007470700       -            854 EOG09360205          -            681  3.7e-173  579.2  18.8   3   7   1.8e-11   2.5e-09   37.8   0.2   346   418   239   311   223   317 0.91 -
SOLCI007470700       -            854 EOG09360205          -            681  3.7e-173  579.2  18.8   4   7   2.6e-21   3.6e-19   70.3   0.0   324   430   318   424   309   426 0.93 -
SOLCI007470700       -            854 EOG09360205          -            681  3.7e-173  579.2  18.8   5   7   5.7e-20   7.8e-18   65.8   0.1   326   430   421   525   418   527 0.96 -
SOLCI007470700       -            854 EOG09360205          -            681  3.7e-173  579.2  18.8   6   7   1.2e-23   1.7e-21   78.0   0.1   326   431   522   628   518   629 0.96 -
SOLCI007470700       -            854 EOG09360205          -            681  3.7e-173  579.2  18.8   7   7     1e-73   1.4e-71  243.5   0.5   329   556   627   854   626   854 0.99 -
SOLCI002908200       -            626 EOG09360205          -            681  4.1e-173  579.0   1.7   1   4   8.1e-11   1.1e-08   35.6   0.1   320   404    27   111    10   113 0.92 -
SOLCI002908200       -            626 EOG09360205          -            681  4.1e-173  579.0   1.7   2   4   4.8e-21   6.6e-19   69.4   0.2   153   245   100   197    98   199 0.92 -
SOLCI002908200       -            626 EOG09360205          -            681  4.1e-173  579.0   1.7   3   4   1.9e-16   2.6e-14   54.2   0.0   359   432   198   273   196   273 0.93 -
SOLCI002908200       -            626 EOG09360205          -            681  4.1e-173  579.0   1.7   4   4  1.9e-130  2.6e-128  430.9   0.0   324   681   266   626   265   626 0.98 -
SOLCI001442100       -            653 EOG09360205          -            681  3.4e-172  576.0   1.5   1   3   2.8e-21   3.8e-19   70.2   0.0   160   275    68   195    62   198 0.82 -
SOLCI001442100       -            653 EOG09360205          -            681  3.4e-172  576.0   1.5   2   3   1.6e-22   2.2e-20   74.2   0.1   325   431   196   302   193   303 0.96 -
SOLCI001442100       -            653 EOG09360205          -            681  3.4e-172  576.0   1.5   3   3  1.3e-130  1.8e-128  431.5   0.1   329   681   301   653   297   653 0.98 -
SOLCI000500200       -            626 EOG09360205          -            681  6.8e-171  571.7   6.4   1   4    0.0043      0.59   10.1   0.1   363   422    74   133    50   137 0.86 -
SOLCI000500200       -            626 EOG09360205          -            681  6.8e-171  571.7   6.4   2   4   1.8e-17   2.5e-15   57.6   0.0   328   402   140   214   134   217 0.96 -
SOLCI000500200       -            626 EOG09360205          -            681  6.8e-171  571.7   6.4   3   4   7.9e-17   1.1e-14   55.4   0.0   359   431   202   274   202   275 0.95 -
SOLCI000500200       -            626 EOG09360205          -            681  6.8e-171  571.7   6.4   4   4  7.5e-139    1e-136  458.7   1.2   329   681   273   626   269   626 0.99 -
SOLCI002364300       -            528 EOG09360205          -            681  3.2e-169  566.2   5.6   1   3   2.5e-07   3.5e-05   24.0   0.0   360   421     4    65     2    69 0.92 -
SOLCI002364300       -            528 EOG09360205          -            681  3.2e-169  566.2   5.6   2   3   8.9e-24   1.2e-21   78.4   0.1   328   429    73   174    67   177 0.96 -
SOLCI002364300       -            528 EOG09360205          -            681  3.2e-169  566.2   5.6   3   3  8.8e-141  1.2e-138  465.1   2.0   327   681   173   528   171   528 0.99 -
SOLCI000800800       -            842 EOG09360205          -            681    9e-168  561.4  12.2   1   7   1.7e-20   2.4e-18   67.5   0.0   311   431    53   173    42   174 0.95 -
SOLCI000800800       -            842 EOG09360205          -            681    9e-168  561.4  12.2   2   7   1.2e-22   1.7e-20   74.6   0.2   322   405   165   248   149   254 0.91 -
SOLCI000800800       -            842 EOG09360205          -            681    9e-168  561.4  12.2   3   7   7.9e-09   1.1e-06   29.0   0.0   375   434   254   313   247   319 0.93 -
SOLCI000800800       -            842 EOG09360205          -            681    9e-168  561.4  12.2   4   7   3.2e-11   4.4e-09   36.9   0.1   329   406   309   386   304   390 0.96 -
SOLCI000800800       -            842 EOG09360205          -            681    9e-168  561.4  12.2   5   7   2.2e-19   3.1e-17   63.9   0.1   140   251   390   512   388   519 0.85 -
SOLCI000800800       -            842 EOG09360205          -            681    9e-168  561.4  12.2   6   7   3.1e-06   0.00043   20.4   0.0   373   423   525   575   511   579 0.86 -
SOLCI000800800       -            842 EOG09360205          -            681    9e-168  561.4  12.2   7   7   5.6e-84   7.8e-82  277.4   0.2   323   587   576   839   574   841 0.98 -
SOLCI000442200       -            742 EOG09360205          -            681  9.5e-168  561.3  11.0   1  11    0.0013      0.18   11.8   0.1   343   387    46    90    33    95 0.83 -
SOLCI000442200       -            742 EOG09360205          -            681  9.5e-168  561.3  11.0   2  11   0.00023     0.032   14.3   0.0   217   247    95   125    90   128 0.88 -
SOLCI000442200       -            742 EOG09360205          -            681  9.5e-168  561.3  11.0   3  11    0.0001     0.014   15.4   0.0   215   245   124   154   122   157 0.90 -
SOLCI000442200       -            742 EOG09360205          -            681  9.5e-168  561.3  11.0   4  11    0.0021      0.29   11.1   0.0   217   247   157   187   154   197 0.74 -
SOLCI000442200       -            742 EOG09360205          -            681  9.5e-168  561.3  11.0   5  11      0.32        44    3.9   0.0   217   246   188   217   185   220 0.83 -
SOLCI000442200       -            742 EOG09360205          -            681  9.5e-168  561.3  11.0   6  11    0.0013      0.18   11.7   0.0   215   246   217   248   207   250 0.74 -
SOLCI000442200       -            742 EOG09360205          -            681  9.5e-168  561.3  11.0   7  11   0.00016     0.022   14.8   0.0   217   246   250   279   247   281 0.91 -
SOLCI000442200       -            742 EOG09360205          -            681  9.5e-168  561.3  11.0   8  11     3e-06   0.00042   20.5   0.0   216   246   280   310   278   312 0.92 -
SOLCI000442200       -            742 EOG09360205          -            681  9.5e-168  561.3  11.0   9  11   0.00086      0.12   12.4   0.0   215   244   310   339   309   343 0.93 -
SOLCI000442200       -            742 EOG09360205          -            681  9.5e-168  561.3  11.0  10  11   1.5e-12     2e-10   41.3   0.1   349   422   331   404   325   409 0.95 -
SOLCI000442200       -            742 EOG09360205          -            681  9.5e-168  561.3  11.0  11  11  1.4e-127    2e-125  421.4   0.1   311   657   391   741   390   742 0.97 -
SOLCI004830600       -            765 EOG09360205          -            681    1e-167  561.2   8.9   1   7   6.3e-15   8.8e-13   49.2   0.0   326   402    23    99     3    99 0.92 -
SOLCI004830600       -            765 EOG09360205          -            681    1e-167  561.2   8.9   2   7   2.9e-16   4.1e-14   53.6   0.1   350   423    78   151    77   159 0.95 -
SOLCI004830600       -            765 EOG09360205          -            681    1e-167  561.2   8.9   3   7   8.4e-15   1.2e-12   48.8   0.0   324   423   153   252   150   262 0.93 -
SOLCI004830600       -            765 EOG09360205          -            681    1e-167  561.2   8.9   4   7   4.2e-26   5.8e-24   86.1   0.1   328   438   272   382   268   384 0.98 -
SOLCI004830600       -            765 EOG09360205          -            681    1e-167  561.2   8.9   5   7   2.9e-10   4.1e-08   33.7   0.0   355   431   365   441   365   442 0.97 -
SOLCI004830600       -            765 EOG09360205          -            681    1e-167  561.2   8.9   6   7   2.1e-20     3e-18   67.2   0.1   329   423   440   534   437   536 0.97 -
SOLCI004830600       -            765 EOG09360205          -            681    1e-167  561.2   8.9   7   7   9.6e-76   1.3e-73  250.2   0.1   324   552   536   764   533   765 0.99 -
SOLCI005365800       -            676 EOG09360205          -            681  3.6e-167  559.4   7.3   1   4   1.2e-08   1.6e-06   28.4   0.1   348   418    85   152    69   155 0.84 -
SOLCI005365800       -            676 EOG09360205          -            681  3.6e-167  559.4   7.3   2   4   2.5e-07   3.4e-05   24.1   0.1   348   423   148   219   141   231 0.83 -
SOLCI005365800       -            676 EOG09360205          -            681  3.6e-167  559.4   7.3   3   4   2.3e-14   3.1e-12   47.3   0.1   349   430   242   323   236   324 0.94 -
SOLCI005365800       -            676 EOG09360205          -            681  3.6e-167  559.4   7.3   4   4  1.8e-140  2.5e-138  464.0   0.2   316   681   307   676   306   676 0.97 -
SOLCI001781600       -            651 EOG09360205          -            681  1.5e-166  557.3   1.0   1   4     1e-10   1.4e-08   35.2   0.0   174   270    45   151    37   156 0.63 -
SOLCI001781600       -            651 EOG09360205          -            681  1.5e-166  557.3   1.0   2   4   1.5e-16     2e-14   54.6   0.0   312   388   141   221   137   221 0.88 -
SOLCI001781600       -            651 EOG09360205          -            681  1.5e-166  557.3   1.0   3   4   8.8e-17   1.2e-14   55.3   0.0   350   441   214   304   214   312 0.90 -
SOLCI001781600       -            651 EOG09360205          -            681  1.5e-166  557.3   1.0   4   4  2.6e-127  3.5e-125  420.6   0.1   345   681   312   651   302   651 0.97 -
SOLCI005818800       -            585 EOG09360205          -            681  6.3e-166  555.3   0.7   1   3   2.2e-11   3.1e-09   37.4   0.0   317   432    16   133     9   133 0.93 -
SOLCI005818800       -            585 EOG09360205          -            681  6.3e-166  555.3   0.7   2   3   1.2e-22   1.6e-20   74.7   0.0   321   431   123   233   118   234 0.94 -
SOLCI005818800       -            585 EOG09360205          -            681  6.3e-166  555.3   0.7   3   3  7.6e-138    1e-135  455.4   0.2   313   681   213   585   212   585 0.98 -
SOLCI005795600       -            687 EOG09360205          -            681  4.5e-165  552.4   0.2   1   4   1.1e-09   1.5e-07   31.8   0.0   321   421    18   120     3   127 0.82 -
SOLCI005795600       -            687 EOG09360205          -            681  4.5e-165  552.4   0.2   2   4   9.2e-14   1.3e-11   45.3   0.0   186   272   128   223   120   226 0.75 -
SOLCI005795600       -            687 EOG09360205          -            681  4.5e-165  552.4   0.2   3   4   7.7e-17   1.1e-14   55.5   0.1   329   430   231   332   225   334 0.95 -
SOLCI005795600       -            687 EOG09360205          -            681  4.5e-165  552.4   0.2   4   4  3.5e-126  4.8e-124  416.9   0.1   323   681   326   687   324   687 0.98 -
SOLCI004716000       -            622 EOG09360205          -            681  2.3e-164  550.1  14.4   1   3   1.3e-19   1.9e-17   64.6   0.2   327   424    65   162    58   169 0.94 -
SOLCI004716000       -            622 EOG09360205          -            681  2.3e-164  550.1  14.4   2   3   5.8e-23     8e-21   75.7   0.6   326   432   165   271   160   272 0.96 -
SOLCI004716000       -            622 EOG09360205          -            681  2.3e-164  550.1  14.4   3   3  1.3e-127  1.8e-125  421.5   3.4   322   681   262   622   261   622 0.99 -
SOLCI004828000       -            675 EOG09360205          -            681  3.4e-164  549.6   9.8   1   4   1.7e-16   2.4e-14   54.3   0.1   330   422    22   114    14   117 0.97 -
SOLCI004828000       -            675 EOG09360205          -            681  3.4e-164  549.6   9.8   2   4   1.1e-19   1.5e-17   64.9   0.0   326   422   119   215   114   221 0.95 -
SOLCI004828000       -            675 EOG09360205          -            681  3.4e-164  549.6   9.8   3   4   2.1e-20   2.9e-18   67.3   0.1   319   431   210   325   206   334 0.91 -
SOLCI004828000       -            675 EOG09360205          -            681  3.4e-164  549.6   9.8   4   4  1.4e-111    2e-109  368.6   1.5   342   681   336   675   323   675 0.97 -
SOLCI001304300       -            741 EOG09360205          -            681  3.9e-164  549.4   8.7   1   5   1.3e-11   1.8e-09   38.2   0.0   317   414    51   150    45   159 0.84 -
SOLCI001304300       -            741 EOG09360205          -            681  3.9e-164  549.4   8.7   2   5   4.7e-17   6.4e-15   56.2   0.1   314   423   148   260   146   262 0.91 -
SOLCI001304300       -            741 EOG09360205          -            681  3.9e-164  549.4   8.7   3   5   1.8e-17   2.4e-15   57.6   0.3   279   390   217   328   217   330 0.98 -
SOLCI001304300       -            741 EOG09360205          -            681  3.9e-164  549.4   8.7   4   5   9.2e-14   1.3e-11   45.3   0.0   357   443   326   411   324   413 0.91 -
SOLCI001304300       -            741 EOG09360205          -            681  3.9e-164  549.4   8.7   5   5  1.1e-116  1.6e-114  385.4   0.6   329   670   399   741   396   741 0.98 -
SOLCI005700900       -            705 EOG09360205          -            681  4.7e-164  549.1  16.1   1   5   8.2e-18   1.1e-15   58.7   0.3   119   216    56   162    47   162 0.88 -
SOLCI005700900       -            705 EOG09360205          -            681  4.7e-164  549.1  16.1   2   5   3.4e-24   4.7e-22   79.8   0.2   326   432   130   236   126   237 0.96 -
SOLCI005700900       -            705 EOG09360205          -            681  4.7e-164  549.1  16.1   3   5   1.4e-22   1.9e-20   74.5   0.3   328   424   233   329   230   335 0.96 -
SOLCI005700900       -            705 EOG09360205          -            681  4.7e-164  549.1  16.1   4   5   6.1e-26   8.5e-24   85.6   0.1   328   431   334   437   327   437 0.96 -
SOLCI005700900       -            705 EOG09360205          -            681  4.7e-164  549.1  16.1   5   5   2.3e-88   3.2e-86  291.8   0.8   324   585   431   692   428   697 0.98 -
SOLCI000542500       -            886 EOG09360205          -            681  5.1e-164  549.0  17.0   1   6   5.7e-13   7.9e-11   42.7   0.0   282   423    83   229    61   231 0.87 -
SOLCI000542500       -            886 EOG09360205          -            681  5.1e-164  549.0  17.0   2   6   1.4e-22   1.9e-20   74.5   0.1   323   430   230   339   228   341 0.92 -
SOLCI000542500       -            886 EOG09360205          -            681  5.1e-164  549.0  17.0   3   6   7.3e-19     1e-16   62.2   0.0   319   421   329   433   313   441 0.91 -
SOLCI000542500       -            886 EOG09360205          -            681  5.1e-164  549.0  17.0   4   6   2.4e-18   3.3e-16   60.5   0.0   330   430   443   543   437   545 0.97 -
SOLCI000542500       -            886 EOG09360205          -            681  5.1e-164  549.0  17.0   5   6   6.5e-34   8.9e-32  111.9   0.3    95   243   542   702   539   703 0.91 -
SOLCI000542500       -            886 EOG09360205          -            681  5.1e-164  549.0  17.0   6   6   5.6e-75   7.8e-73  247.6   0.7   322   566   637   881   636   886 0.98 -
SOLCI002951600       -            850 EOG09360205          -            681  6.4e-164  548.6  12.9   1   6   1.7e-18   2.3e-16   61.0   0.0   277   412    19   159     3   166 0.83 -
SOLCI002951600       -            850 EOG09360205          -            681  6.4e-164  548.6  12.9   2   6   3.1e-13   4.2e-11   43.6   0.0   318   422   166   271   156   274 0.93 -
SOLCI002951600       -            850 EOG09360205          -            681  6.4e-164  548.6  12.9   3   6   4.3e-18   5.9e-16   59.6   0.4   315   423   262   373   260   380 0.92 -
SOLCI002951600       -            850 EOG09360205          -            681  6.4e-164  548.6  12.9   4   6   5.2e-19   7.1e-17   62.7   0.3   329   415   380   465   372   475 0.90 -
SOLCI002951600       -            850 EOG09360205          -            681  6.4e-164  548.6  12.9   5   6   2.6e-19   3.6e-17   63.7   0.1   313   430   462   582   457   583 0.91 -
SOLCI002951600       -            850 EOG09360205          -            681  6.4e-164  548.6  12.9   6   6   6.3e-82   8.7e-80  270.6   0.9   320   590   573   843   570   848 0.98 -
SOLCI001670900       -            653 EOG09360205          -            681  1.8e-163  547.2   2.6   1   3   4.6e-14   6.4e-12   46.3   0.0   323   424    92   193    78   195 0.93 -
SOLCI001670900       -            653 EOG09360205          -            681  1.8e-163  547.2   2.6   2   3   1.7e-25   2.4e-23   84.1   0.3   322   431   191   300   190   301 0.98 -
SOLCI001670900       -            653 EOG09360205          -            681  1.8e-163  547.2   2.6   3   3  1.5e-127  2.1e-125  421.3   0.1   326   681   296   653   292   653 0.99 -
SOLCI005192800       -            605 EOG09360205          -            681  4.9e-163  545.7   0.7   1   3   1.6e-17   2.2e-15   57.7   0.0   312   432    31   154    24   158 0.91 -
SOLCI005192800       -            605 EOG09360205          -            681  4.9e-163  545.7   0.7   2   3   4.1e-17   5.7e-15   56.4   0.1   321   432   144   255   144   256 0.97 -
SOLCI005192800       -            605 EOG09360205          -            681  4.9e-163  545.7   0.7   3   3  1.5e-132  2.1e-130  437.9   0.2   323   681   247   605   244   605 0.98 -
SOLCI002776600       -            596 EOG09360205          -            681  7.5e-163  545.1   1.2   1   3   4.7e-13   6.4e-11   43.0   0.0   321   421    34   134    18   138 0.91 -
SOLCI002776600       -            596 EOG09360205          -            681  7.5e-163  545.1   1.2   2   3   2.9e-24     4e-22   80.0   0.0   329   430   143   244   137   245 0.91 -
SOLCI002776600       -            596 EOG09360205          -            681  7.5e-163  545.1   1.2   3   3  1.7e-127  2.4e-125  421.2   0.2   329   681   244   596   238   596 0.99 -
SOLCI002977100       -            630 EOG09360205          -            681    1e-162  544.7   3.1   1   4   2.6e-11   3.6e-09   37.2   0.0   323   422    38   137    31   140 0.94 -
SOLCI002977100       -            630 EOG09360205          -            681    1e-162  544.7   3.1   2   4   1.6e-16   2.2e-14   54.4   0.0   327   400   143   216   137   221 0.95 -
SOLCI002977100       -            630 EOG09360205          -            681    1e-162  544.7   3.1   3   4   2.2e-15     3e-13   50.7   0.0   363   431   210   278   208   279 0.93 -
SOLCI002977100       -            630 EOG09360205          -            681    1e-162  544.7   3.1   4   4  1.1e-122  1.6e-120  405.2   0.6   329   681   277   630   271   630 0.98 -
SOLCI004420700       -            667 EOG09360205          -            681  2.7e-161  540.0   7.7   1   4   1.7e-15   2.4e-13   51.0   0.1   324   424    55   166    27   173 0.75 -
SOLCI004420700       -            667 EOG09360205          -            681  2.7e-161  540.0   7.7   2   4     1e-24   1.4e-22   81.5   0.1   330   423   173   266   168   272 0.96 -
SOLCI004420700       -            667 EOG09360205          -            681  2.7e-161  540.0   7.7   3   4   1.7e-20   2.4e-18   67.6   0.1   321   409   265   353   265   364 0.92 -
SOLCI004420700       -            667 EOG09360205          -            681  2.7e-161  540.0   7.7   4   4  3.6e-104  4.9e-102  344.1   0.1   322   605   367   650   357   657 0.97 -
SOLCI007220200       -            850 EOG09360205          -            681  5.6e-161  538.9  19.4   1   7     4e-09   5.5e-07   30.0   0.7   166   243    18   100     3   117 0.71 -
SOLCI007220200       -            850 EOG09360205          -            681  5.6e-161  538.9  19.4   2   7   1.1e-22   1.5e-20   74.8   0.0   313   426   126   239   111   245 0.94 -
SOLCI007220200       -            850 EOG09360205          -            681  5.6e-161  538.9  19.4   3   7   5.8e-16     8e-14   52.6   0.0   328   423   245   342   237   347 0.92 -
SOLCI007220200       -            850 EOG09360205          -            681  5.6e-161  538.9  19.4   4   7     6e-18   8.3e-16   59.1   0.2   325   418   345   439   342   448 0.93 -
SOLCI007220200       -            850 EOG09360205          -            681  5.6e-161  538.9  19.4   5   7   8.3e-10   1.1e-07   32.2   0.1   326   402   448   528   440   529 0.85 -
SOLCI007220200       -            850 EOG09360205          -            681  5.6e-161  538.9  19.4   6   7   1.4e-11     2e-09   38.1   0.0   127   213   519   613   516   613 0.88 -
SOLCI007220200       -            850 EOG09360205          -            681  5.6e-161  538.9  19.4   7   7   1.2e-88   1.6e-86  292.9   1.3   279   589   537   847   537   849 0.98 -
SOLCI006099100       -            782 EOG09360205          -            681  5.8e-161  538.9   4.1   1   5   1.7e-25   2.3e-23   84.1   0.0   323   431    13   123     1   124 0.91 -
SOLCI006099100       -            782 EOG09360205          -            681  5.8e-161  538.9   4.1   2   5   9.5e-13   1.3e-10   42.0   0.1   329   424   122   216   120   222 0.94 -
SOLCI006099100       -            782 EOG09360205          -            681  5.8e-161  538.9   4.1   3   5   7.4e-18     1e-15   58.9   0.0   324   427   217   320   214   323 0.94 -
SOLCI006099100       -            782 EOG09360205          -            681  5.8e-161  538.9   4.1   4   5   1.2e-22   1.6e-20   74.7   0.0   315   428   306   422   305   425 0.92 -
SOLCI006099100       -            782 EOG09360205          -            681  5.8e-161  538.9   4.1   5   5   1.6e-86   2.2e-84  285.8   0.2   326   591   421   686   417   715 0.94 -
SOLCI000868000       -            709 EOG09360205          -            681  1.1e-160  538.0  13.9   1   5   2.2e-11     3e-09   37.5   0.1   297   388     7   100     1   111 0.77 -
SOLCI000868000       -            709 EOG09360205          -            681  1.1e-160  538.0  13.9   2   5   2.1e-21   2.9e-19   70.6   0.1   128   245   106   233   101   236 0.91 -
SOLCI000868000       -            709 EOG09360205          -            681  1.1e-160  538.0  13.9   3   5   1.1e-32   1.6e-30  107.8   1.1   110   245   189   335   185   340 0.88 -
SOLCI000868000       -            709 EOG09360205          -            681  1.1e-160  538.0  13.9   4   5   7.7e-12   1.1e-09   39.0   0.0   216   277   337   404   333   406 0.86 -
SOLCI000868000       -            709 EOG09360205          -            681  1.1e-160  538.0  13.9   5   5   1.7e-97   2.3e-95  322.1   0.1   329   597   407   681   404   700 0.94 -
SOLCI003806100       -            707 EOG09360205          -            681  1.2e-159  534.6   9.9   1   4   2.5e-21   3.5e-19   70.3   0.3   330   422    52   144    39   151 0.96 -
SOLCI003806100       -            707 EOG09360205          -            681  1.2e-159  534.6   9.9   2   4   1.8e-14   2.5e-12   47.7   0.1   329   403   152   226   149   230 0.96 -
SOLCI003806100       -            707 EOG09360205          -            681  1.2e-159  534.6   9.9   3   4   5.5e-20   7.5e-18   65.9   0.5   309   430   229   354   226   356 0.93 -
SOLCI003806100       -            707 EOG09360205          -            681  1.2e-159  534.6   9.9   4   4  2.1e-108  2.9e-106  358.1   0.0   326   681   351   707   347   707 0.99 -
SOLCI006543400       -            676 EOG09360205          -            681  7.2e-158  528.6   0.7   1   4   6.7e-20   9.3e-18   65.6   0.0   117   247    50   190    28   194 0.85 -
SOLCI006543400       -            676 EOG09360205          -            681  7.2e-158  528.6   0.7   2   4     0.076        11    5.9   0.0   217   245   192   220   188   231 0.85 -
SOLCI006543400       -            676 EOG09360205          -            681  7.2e-158  528.6   0.7   3   4   6.3e-13   8.7e-11   42.6   0.0   347   431   240   324   235   332 0.94 -
SOLCI006543400       -            676 EOG09360205          -            681  7.2e-158  528.6   0.7   4   4  1.1e-124  1.5e-122  411.9   0.7   328   681   322   676   319   676 0.99 -
SOLCI006755700       -            646 EOG09360205          -            681  1.2e-157  527.9   5.7   1   3   1.7e-09   2.3e-07   31.2   0.3   262   425    19   186     3   192 0.72 -
SOLCI006755700       -            646 EOG09360205          -            681  1.2e-157  527.9   5.7   2   3   4.5e-25   6.2e-23   82.7   0.0   321   430   183   292   183   294 0.95 -
SOLCI006755700       -            646 EOG09360205          -            681  1.2e-157  527.9   5.7   3   3  7.8e-127  1.1e-124  419.0   0.3   328   681   291   646   286   646 0.97 -
SOLCI003784400       -            884 EOG09360205          -            681  1.2e-157  527.9  12.1   1   6   2.2e-16   3.1e-14   53.9   0.0   287   430    51   194    37   197 0.87 -
SOLCI003784400       -            884 EOG09360205          -            681  1.2e-157  527.9  12.1   2   6   1.7e-17   2.3e-15   57.7   0.0   313   414   175   279   174   280 0.92 -
SOLCI003784400       -            884 EOG09360205          -            681  1.2e-157  527.9  12.1   3   6   6.3e-15   8.7e-13   49.2   0.0   349   424   280   359   277   363 0.92 -
SOLCI003784400       -            884 EOG09360205          -            681  1.2e-157  527.9  12.1   4   6   2.4e-22   3.3e-20   73.7   0.0   324   440   360   476   357   479 0.89 -
SOLCI003784400       -            884 EOG09360205          -            681  1.2e-157  527.9  12.1   5   6   6.7e-10   9.2e-08   32.6   0.0   349   423   451   530   450   534 0.87 -
SOLCI003784400       -            884 EOG09360205          -            681  1.2e-157  527.9  12.1   6   6   4.5e-82   6.2e-80  271.1   4.0   328   681   536   884   529   884 0.95 -
SOLCI006320100       -            758 EOG09360205          -            681  8.2e-157  525.1  18.3   1   4   8.9e-15   1.2e-12   48.7   1.7   329   421   112   205   102   205 0.93 -
SOLCI006320100       -            758 EOG09360205          -            681  8.2e-157  525.1  18.3   2   4   2.6e-21   3.5e-19   70.3   0.4   309   421   191   303   186   312 0.93 -
SOLCI006320100       -            758 EOG09360205          -            681  8.2e-157  525.1  18.3   3   4   8.6e-15   1.2e-12   48.7   1.5   328   422   311   406   300   411 0.91 -
SOLCI006320100       -            758 EOG09360205          -            681  8.2e-157  525.1  18.3   4   4    5e-114  6.9e-112  376.7   0.1   327   681   412   758   408   758 0.97 -
SOLCI001264300       -            628 EOG09360205          -            681  9.5e-157  524.9   1.8   1   3   9.3e-11   1.3e-08   35.4   0.0   320   432    31   145    16   145 0.90 -
SOLCI001264300       -            628 EOG09360205          -            681  9.5e-157  524.9   1.8   2   3   1.2e-15   1.7e-13   51.5   0.0   314   402   125   216   124   220 0.89 -
SOLCI001264300       -            628 EOG09360205          -            681  9.5e-157  524.9   1.8   3   3  2.5e-133  3.4e-131  440.5   0.8   276   681   222   628   218   628 0.97 -
SOLCI002337100       -            757 EOG09360205          -            681  5.9e-156  522.3  22.3   1   6     3e-09   4.2e-07   30.4   0.1   328   425    20   117     2   117 0.87 -
SOLCI002337100       -            757 EOG09360205          -            681  5.9e-156  522.3  22.3   2   6   2.9e-23     4e-21   76.7   0.1   311   431   101   224    97   225 0.91 -
SOLCI002337100       -            757 EOG09360205          -            681  5.9e-156  522.3  22.3   3   6   2.6e-20   3.7e-18   66.9   0.9   329   431   223   325   218   326 0.98 -
SOLCI002337100       -            757 EOG09360205          -            681  5.9e-156  522.3  22.3   4   6   3.4e-20   4.6e-18   66.6   0.0   328   426   323   422   320   426 0.94 -
SOLCI002337100       -            757 EOG09360205          -            681  5.9e-156  522.3  22.3   5   6   1.3e-26   1.8e-24   87.8   0.7   313   431   407   527   406   529 0.95 -
SOLCI002337100       -            757 EOG09360205          -            681  5.9e-156  522.3  22.3   6   6     2e-69   2.7e-67  229.3   0.3   327   559   524   755   522   757 0.98 -
SOLCI002631500       -            704 EOG09360205          -            681    4e-155  519.6  11.8   1   5   3.4e-12   4.6e-10   40.2   0.2   322   428    11   117     3   119 0.95 -
SOLCI002631500       -            704 EOG09360205          -            681    4e-155  519.6  11.8   2   5   1.3e-21   1.8e-19   71.2   0.0   285   417    75   207    75   213 0.87 -
SOLCI002631500       -            704 EOG09360205          -            681    4e-155  519.6  11.8   3   5   7.3e-17     1e-14   55.6   0.1   330   421   221   313   209   319 0.95 -
SOLCI002631500       -            704 EOG09360205          -            681    4e-155  519.6  11.8   4   5   3.1e-19   4.3e-17   63.4   0.2   327   424   320   419   315   423 0.93 -
SOLCI002631500       -            704 EOG09360205          -            681    4e-155  519.6  11.8   5   5     8e-93   1.1e-90  306.6   0.2   323   586   419   682   417   686 0.99 -
SOLCI005287700       -            761 EOG09360205          -            681  2.5e-154  517.0  15.7   1   5   1.6e-14   2.2e-12   47.8   1.4   293   422    47   172    28   179 0.79 -
SOLCI005287700       -            761 EOG09360205          -            681  2.5e-154  517.0  15.7   2   5   2.7e-24   3.8e-22   80.1   0.1   329   422   180   274   173   281 0.96 -
SOLCI005287700       -            761 EOG09360205          -            681  2.5e-154  517.0  15.7   3   5   3.9e-20   5.4e-18   66.4   0.9   330   418   283   366   277   371 0.94 -
SOLCI005287700       -            761 EOG09360205          -            681  2.5e-154  517.0  15.7   4   5   2.5e-19   3.5e-17   63.7   0.0   323   422   372   470   365   476 0.92 -
SOLCI005287700       -            761 EOG09360205          -            681  2.5e-154  517.0  15.7   5   5   3.8e-82   5.3e-80  271.3   0.0   313   589   459   745   458   747 0.96 -
SOLCI001040500       -            727 EOG09360205          -            681  4.6e-153  512.8  12.0   1   7   0.00013     0.018   15.1   0.4   324   385    34    95     2   100 0.86 -
SOLCI001040500       -            727 EOG09360205          -            681  4.6e-153  512.8  12.0   2   7   1.2e-08   1.6e-06   28.5   0.0   336   401    77   142    70   146 0.90 -
SOLCI001040500       -            727 EOG09360205          -            681  4.6e-153  512.8  12.0   3   7   7.1e-14   9.8e-12   45.7   0.0   357   425   129   197   128   203 0.95 -
SOLCI001040500       -            727 EOG09360205          -            681  4.6e-153  512.8  12.0   4   7   6.2e-07   8.6e-05   22.7   0.2    96   147   202   255   198   256 0.88 -
SOLCI001040500       -            727 EOG09360205          -            681  4.6e-153  512.8  12.0   5   7   3.4e-32   4.7e-30  106.2   0.3   115   246   254   395   253   397 0.93 -
SOLCI001040500       -            727 EOG09360205          -            681  4.6e-153  512.8  12.0   6   7   1.8e-10   2.4e-08   34.5   0.0   216   276   396   462   393   464 0.86 -
SOLCI001040500       -            727 EOG09360205          -            681  4.6e-153  512.8  12.0   7   7   1.2e-84   1.7e-82  279.5   0.1   323   584   460   722   458   725 0.97 -
SOLCI001691100       -            844 EOG09360205          -            681  8.3e-152  508.6  12.3   1   7       1.7   2.4e+02    1.5   0.0   447   475    48    76    29   102 0.74 -
SOLCI001691100       -            844 EOG09360205          -            681  8.3e-152  508.6  12.3   2   7   2.8e-13   3.8e-11   43.7   0.1   327   431   100   206    60   207 0.86 -
SOLCI001691100       -            844 EOG09360205          -            681  8.3e-152  508.6  12.3   3   7   2.8e-23   3.9e-21   76.7   0.4   326   432   202   308   197   315 0.95 -
SOLCI001691100       -            844 EOG09360205          -            681  8.3e-152  508.6  12.3   4   7   1.3e-26   1.9e-24   87.7   0.1   111   255   323   480   310   484 0.87 -
SOLCI001691100       -            844 EOG09360205          -            681  8.3e-152  508.6  12.3   5   7   1.8e-10   2.4e-08   34.5   0.0   349   420   458   533   458   535 0.94 -
SOLCI001691100       -            844 EOG09360205          -            681  8.3e-152  508.6  12.3   6   7   2.7e-06   0.00038   20.6   0.0   378   422   526   570   525   573 0.94 -
SOLCI001691100       -            844 EOG09360205          -            681  8.3e-152  508.6  12.3   7   7   1.9e-79   2.6e-77  262.4   0.0   323   585   572   834   569   838 0.98 -
SOLCI000288900       -            605 EOG09360205          -            681  1.5e-151  507.7   8.0   1   3   6.6e-14   9.1e-12   45.8   0.0   316   432    34   152    24   152 0.93 -
SOLCI000288900       -            605 EOG09360205          -            681  1.5e-151  507.7   8.0   2   3   7.1e-23   9.8e-21   75.4   0.3   327   431   148   253   145   256 0.94 -
SOLCI000288900       -            605 EOG09360205          -            681  1.5e-151  507.7   8.0   3   3  2.2e-119    3e-117  394.4   2.2   329   681   252   605   247   605 0.98 -
SOLCI000673300       -            704 EOG09360205          -            681  1.6e-151  507.7   4.4   1   3   9.7e-12   1.3e-09   38.6   0.0   310   405   128   226    99   232 0.87 -
SOLCI000673300       -            704 EOG09360205          -            681  1.6e-151  507.7   4.4   2   3   4.3e-26     6e-24   86.1   0.1   315   423   234   345   228   351 0.91 -
SOLCI000673300       -            704 EOG09360205          -            681  1.6e-151  507.7   4.4   3   3  4.5e-116  6.2e-114  383.4   0.2   324   681   347   704   344   704 0.99 -
SOLCI000257300       -            607 EOG09360205          -            681  1.9e-151  507.4   4.5   1   3   6.1e-09   8.4e-07   29.4   0.0   317   431    34   153     8   154 0.84 -
SOLCI000257300       -            607 EOG09360205          -            681  1.9e-151  507.4   4.5   2   3   4.5e-23   6.2e-21   76.1   0.1   327   431   150   255   145   270 0.94 -
SOLCI000257300       -            607 EOG09360205          -            681  1.9e-151  507.4   4.5   3   3  1.4e-122  1.9e-120  404.9   0.7   345   681   270   607   254   607 0.97 -
SOLCI000794400       -            632 EOG09360205          -            681  3.2e-151  506.7   7.1   1   4     4e-14   5.6e-12   46.5   0.0   325   426    28   133    15   139 0.88 -
SOLCI000794400       -            632 EOG09360205          -            681  3.2e-151  506.7   7.1   2   4   1.6e-13   2.2e-11   44.5   0.3   329   389   137   197   134   202 0.93 -
SOLCI000794400       -            632 EOG09360205          -            681  3.2e-151  506.7   7.1   3   4   5.6e-12   7.8e-10   39.4   0.1   121   197   195   280   194   288 0.84 -
SOLCI000794400       -            632 EOG09360205          -            681  3.2e-151  506.7   7.1   4   4  2.9e-116  4.1e-114  384.0   0.2   325   681   266   632   263   632 0.95 -
SOLCI003386000       -            719 EOG09360205          -            681  2.9e-150  503.5  10.9   1   5   4.1e-20   5.6e-18   66.3   0.1   321   423    19   124     6   127 0.89 -
SOLCI003386000       -            719 EOG09360205          -            681  2.9e-150  503.5  10.9   2   5   1.8e-18   2.5e-16   60.8   0.1   326   423   128   225   123   228 0.95 -
SOLCI003386000       -            719 EOG09360205          -            681  2.9e-150  503.5  10.9   3   5     3e-17   4.2e-15   56.8   0.0   329   421   232   325   228   329 0.94 -
SOLCI003386000       -            719 EOG09360205          -            681  2.9e-150  503.5  10.9   4   5   8.1e-23   1.1e-20   75.2   0.2   313   430   315   435   310   436 0.93 -
SOLCI003386000       -            719 EOG09360205          -            681  2.9e-150  503.5  10.9   5   5   2.9e-78     4e-76  258.5   0.2   323   587   429   693   427   698 0.97 -
SOLCI003878800       -            705 EOG09360205          -            681  3.1e-150  503.4   6.5   1   5   6.1e-16   8.4e-14   52.5   0.0   317   430     8   123     1   125 0.90 -
SOLCI003878800       -            705 EOG09360205          -            681  3.1e-150  503.4   6.5   2   5   7.2e-19     1e-16   62.2   0.1   322   423   116   217   115   220 0.96 -
SOLCI003878800       -            705 EOG09360205          -            681  3.1e-150  503.4   6.5   3   5   1.1e-20   1.6e-18   68.2   0.0   325   431   220   326   217   328 0.96 -
SOLCI003878800       -            705 EOG09360205          -            681  3.1e-150  503.4   6.5   4   5   6.1e-24   8.5e-22   78.9   0.8   323   435   319   431   317   433 0.96 -
SOLCI003878800       -            705 EOG09360205          -            681  3.1e-150  503.4   6.5   5   5   3.2e-76   4.4e-74  251.8   0.0   328   585   425   683   422   689 0.97 -
SOLCI004438700       -            802 EOG09360205          -            681  6.2e-150  502.4  14.8   1   6    0.0016      0.22   11.5   0.0   319   432    39   155    17   156 0.81 -
SOLCI004438700       -            802 EOG09360205          -            681  6.2e-150  502.4  14.8   2   6   4.6e-16   6.4e-14   52.9   0.0   325   422   149   247   147   257 0.94 -
SOLCI004438700       -            802 EOG09360205          -            681  6.2e-150  502.4  14.8   3   6   2.6e-19   3.5e-17   63.7   0.3   331   418   257   344   251   351 0.94 -
SOLCI004438700       -            802 EOG09360205          -            681  6.2e-150  502.4  14.8   4   6   1.1e-24   1.5e-22   81.4   0.2   310   432   334   459   332   460 0.93 -
SOLCI004438700       -            802 EOG09360205          -            681  6.2e-150  502.4  14.8   5   6   2.4e-20   3.3e-18   67.1   1.0   328   432   456   559   453   559 0.97 -
SOLCI004438700       -            802 EOG09360205          -            681  6.2e-150  502.4  14.8   6   6   4.5e-75   6.2e-73  247.9   0.1   323   558   551   785   549   790 0.98 -
SOLCI005428400       -            643 EOG09360205          -            681  2.9e-149  500.2   2.3   1   4   0.00032     0.045   13.8   0.0   377   420    37    80    21    86 0.82 -
SOLCI005428400       -            643 EOG09360205          -            681  2.9e-149  500.2   2.3   2   4   4.5e-17   6.2e-15   56.3   0.0   313   422    71   184    70   189 0.92 -
SOLCI005428400       -            643 EOG09360205          -            681  2.9e-149  500.2   2.3   3   4   1.1e-23   1.6e-21   78.1   0.1   329   432   192   295   185   303 0.95 -
SOLCI005428400       -            643 EOG09360205          -            681  2.9e-149  500.2   2.3   4   4  2.8e-107  3.8e-105  354.4   0.0   336   681   300   643   292   643 0.95 -
SOLCI002625600       -            591 EOG09360205          -            681  8.1e-148  495.4   2.9   1   2   6.1e-32   8.5e-30  105.4   0.0   275   431    84   240    50   240 0.88 -
SOLCI002625600       -            591 EOG09360205          -            681  8.1e-148  495.4   2.9   2   2    4e-119  5.5e-117  393.5   0.7   325   681   235   591   233   591 0.98 -
SOLCI006966600       -            935 EOG09360205          -            681  9.7e-146  488.6  26.2   1   7   7.8e-10   1.1e-07   32.3   1.0   314   423    83   192    56   194 0.88 -
SOLCI006966600       -            935 EOG09360205          -            681  9.7e-146  488.6  26.2   2   7   1.3e-15   1.8e-13   51.4   0.7   320   421   190   293   188   297 0.87 -
SOLCI006966600       -            935 EOG09360205          -            681  9.7e-146  488.6  26.2   3   7   2.8e-18   3.9e-16   60.2   0.3   313   431   281   405   274   406 0.85 -
SOLCI006966600       -            935 EOG09360205          -            681  9.7e-146  488.6  26.2   4   7     3e-17   4.1e-15   56.9   0.0   296   431   367   506   365   507 0.91 -
SOLCI006966600       -            935 EOG09360205          -            681  9.7e-146  488.6  26.2   5   7   9.2e-13   1.3e-10   42.0   0.2   328   431   504   609   500   610 0.93 -
SOLCI006966600       -            935 EOG09360205          -            681  9.7e-146  488.6  26.2   6   7   3.6e-20     5e-18   66.5   0.2   327   432   606   708   602   708 0.96 -
SOLCI006966600       -            935 EOG09360205          -            681  9.7e-146  488.6  26.2   7   7   1.4e-65   1.9e-63  216.6   0.1   327   554   704   931   703   934 0.99 -
SOLCI004421600       -            720 EOG09360205          -            681  1.5e-145  488.0  15.7   1   6   8.1e-14   1.1e-11   45.5   0.0   149   241    21   119     6   122 0.84 -
SOLCI004421600       -            720 EOG09360205          -            681  1.5e-145  488.0  15.7   2   6   3.1e-12   4.3e-10   40.2   0.0   351   422   116   187   115   192 0.96 -
SOLCI004421600       -            720 EOG09360205          -            681  1.5e-145  488.0  15.7   3   6   5.3e-19   7.4e-17   62.6   0.1   329   424   194   291   190   295 0.94 -
SOLCI004421600       -            720 EOG09360205          -            681  1.5e-145  488.0  15.7   4   6   1.5e-18   2.1e-16   61.1   0.3   329   420   294   385   289   394 0.93 -
SOLCI004421600       -            720 EOG09360205          -            681  1.5e-145  488.0  15.7   5   6   1.9e-17   2.6e-15   57.5   0.1   314   432   377   495   377   496 0.96 -
SOLCI004421600       -            720 EOG09360205          -            681  1.5e-145  488.0  15.7   6   6   1.6e-72   2.1e-70  239.6   0.8   323   553   487   718   485   720 0.98 -
SOLCI000914500       -            833 EOG09360205          -            681  2.4e-145  487.3  14.3   1   5     2e-22   2.7e-20   74.0   0.1   121   279    61   243    56   247 0.82 -
SOLCI000914500       -            833 EOG09360205          -            681  2.4e-145  487.3  14.3   2   5   1.5e-11     2e-09   38.0   0.1   335   423   250   342   243   348 0.87 -
SOLCI000914500       -            833 EOG09360205          -            681  2.4e-145  487.3  14.3   3   5   5.6e-19   7.7e-17   62.6   0.4   329   423   349   443   341   445 0.96 -
SOLCI000914500       -            833 EOG09360205          -            681  2.4e-145  487.3  14.3   4   5   1.9e-14   2.6e-12   47.6   0.1   329   427   450   549   447   551 0.92 -
SOLCI000914500       -            833 EOG09360205          -            681  2.4e-145  487.3  14.3   5   5     2e-82   2.8e-80  272.2   0.1   322   598   545   824   544   828 0.97 -
SOLCI003956600       -            581 EOG09360205          -            681    3e-145  486.9   0.7   1   3   0.00065      0.09   12.8   0.0   323   424     7   119     1   126 0.82 -
SOLCI003956600       -            581 EOG09360205          -            681    3e-145  486.9   0.7   2   3   1.2e-30   1.7e-28  101.1   0.0   328   437   124   233   118   238 0.95 -
SOLCI003956600       -            581 EOG09360205          -            681    3e-145  486.9   0.7   3   3  1.2e-113  1.6e-111  375.5   1.4   326   681   223   581   220   581 0.96 -
SOLCI002862400       -            700 EOG09360205          -            681  4.3e-144  483.1  13.6   1   7   7.6e-17   1.1e-14   55.5   1.3   320   402    68   150    58   151 0.94 -
SOLCI002862400       -            700 EOG09360205          -            681  4.3e-144  483.1  13.6   2   7   9.1e-18   1.3e-15   58.6   0.2   345   428   124   207   121   211 0.95 -
SOLCI002862400       -            700 EOG09360205          -            681  4.3e-144  483.1  13.6   3   7   3.4e-12   4.7e-10   40.1   0.0   330   402   210   282   205   283 0.95 -
SOLCI002862400       -            700 EOG09360205          -            681  4.3e-144  483.1  13.6   4   7   9.5e-13   1.3e-10   42.0   0.0   355   424   266   335   264   340 0.97 -
SOLCI002862400       -            700 EOG09360205          -            681  4.3e-144  483.1  13.6   5   7   4.1e-06   0.00056   20.0   0.0   328   388   340   400   335   402 0.92 -
SOLCI002862400       -            700 EOG09360205          -            681  4.3e-144  483.1  13.6   6   7   2.4e-18   3.3e-16   60.5   0.0   349   433   392   476   392   483 0.95 -
SOLCI002862400       -            700 EOG09360205          -            681  4.3e-144  483.1  13.6   7   7   3.6e-75   4.9e-73  248.3   0.1   332   551   476   697   473   699 0.96 -
SOLCI002576300       -            608 EOG09360205          -            681  4.6e-144  483.0   0.6   1   4   1.8e-17   2.6e-15   57.5   0.0   315   432    35   153    10   154 0.93 -
SOLCI002576300       -            608 EOG09360205          -            681  4.6e-144  483.0   0.6   2   4   4.4e-25   6.1e-23   82.7   0.1   325   425   147   247   144   253 0.95 -
SOLCI002576300       -            608 EOG09360205          -            681  4.6e-144  483.0   0.6   3   4   2.3e-23   3.2e-21   77.0   0.3   329   431   252   354   247   355 0.96 -
SOLCI002576300       -            608 EOG09360205          -            681  4.6e-144  483.0   0.6   4   4   3.1e-81   4.3e-79  268.3   0.0   325   566   349   590   347   594 0.99 -
SOLCI003281000       -            483 EOG09360205          -            681  4.9e-144  482.9   1.8   1   2   4.9e-25   6.7e-23   82.6   0.0   327   432    27   132     3   140 0.89 -
SOLCI003281000       -            483 EOG09360205          -            681  4.9e-144  482.9   1.8   2   2  1.5e-121    2e-119  401.6   2.6   323   681   124   483   122   483 0.98 -
SOLCI005575200       -            755 EOG09360205          -            681    3e-143  480.3   8.9   1   5   4.9e-22   6.8e-20   72.7   0.0   308   423    60   178    21   183 0.86 -
SOLCI005575200       -            755 EOG09360205          -            681    3e-143  480.3   8.9   2   5   2.2e-18     3e-16   60.6   0.2   318   428   171   281   169   284 0.96 -
SOLCI005575200       -            755 EOG09360205          -            681    3e-143  480.3   8.9   3   5   9.3e-21   1.3e-18   68.4   0.1   328   430   282   384   274   386 0.95 -
SOLCI005575200       -            755 EOG09360205          -            681    3e-143  480.3   8.9   4   5   3.5e-23   4.8e-21   76.5   0.5   328   431   383   486   380   487 0.97 -
SOLCI005575200       -            755 EOG09360205          -            681    3e-143  480.3   8.9   5   5     2e-64   2.8e-62  212.8   0.0   328   595   484   751   480   754 0.96 -
SOLCI006158300       -            761 EOG09360205          -            681    2e-142  477.6  23.0   1   6   1.5e-11   2.1e-09   38.0   0.1   315   430    15   130     4   133 0.91 -
SOLCI006158300       -            761 EOG09360205          -            681    2e-142  477.6  23.0   2   6   2.9e-16     4e-14   53.6   0.1   330   431   131   236   129   238 0.94 -
SOLCI006158300       -            761 EOG09360205          -            681    2e-142  477.6  23.0   3   6   6.1e-20   8.5e-18   65.7   0.5   328   432   234   338   231   340 0.96 -
SOLCI006158300       -            761 EOG09360205          -            681    2e-142  477.6  23.0   4   6   1.2e-12   1.7e-10   41.6   0.1   322   423   329   430   327   435 0.96 -
SOLCI006158300       -            761 EOG09360205          -            681    2e-142  477.6  23.0   5   6   6.5e-19     9e-17   62.3   0.7   329   437   437   545   432   546 0.97 -
SOLCI006158300       -            761 EOG09360205          -            681    2e-142  477.6  23.0   6   6   6.6e-74   9.1e-72  244.1   0.7   321   551   530   759   530   761 0.98 -
SOLCI001686500       -            621 EOG09360205          -            681    6e-142  476.0   0.7   1   3   0.00027     0.037   14.0   0.0   319   426    53   162    44   166 0.74 -
SOLCI001686500       -            621 EOG09360205          -            681    6e-142  476.0   0.7   2   3   6.7e-12   9.3e-10   39.2   0.0   326   421   163   259   159   266 0.91 -
SOLCI001686500       -            621 EOG09360205          -            681    6e-142  476.0   0.7   3   3  2.5e-127  3.5e-125  420.6   0.8   325   681   264   621   255   621 0.98 -
SOLCI000401400       -            603 EOG09360205          -            681  4.2e-141  473.2   1.3   1   3   4.1e-06   0.00056   20.0   0.0   176   274    30   138    16   143 0.67 -
SOLCI000401400       -            603 EOG09360205          -            681  4.2e-141  473.2   1.3   2   3   6.7e-22   9.2e-20   72.2   0.0   326   430   141   244   138   254 0.94 -
SOLCI000401400       -            603 EOG09360205          -            681  4.2e-141  473.2   1.3   3   3  1.5e-114    2e-112  378.5   0.7   341   681   259   603   241   603 0.95 -
SOLCI000643300       -            605 EOG09360205          -            681  7.6e-141  472.4   0.0   1   2   3.9e-24   5.4e-22   79.6   0.0   103   276    55   247    36   250 0.84 -
SOLCI000643300       -            605 EOG09360205          -            681  7.6e-141  472.4   0.0   2   2  3.3e-118  4.6e-116  390.5   0.0   325   681   247   605   245   605 0.98 -
SOLCI003725300       -            685 EOG09360205          -            681  5.9e-140  469.4  10.6   1   6   2.3e-16   3.2e-14   53.9   0.0   321   402    16    98     5   103 0.91 -
SOLCI003725300       -            685 EOG09360205          -            681  5.9e-140  469.4  10.6   2   6   3.3e-15   4.5e-13   50.1   0.0   120   242   113   252   107   252 0.84 -
SOLCI003725300       -            685 EOG09360205          -            681  5.9e-140  469.4  10.6   3   6     1e-14   1.4e-12   48.5   0.2   349   424   246   321   240   327 0.94 -
SOLCI003725300       -            685 EOG09360205          -            681  5.9e-140  469.4  10.6   4   6   4.2e-08   5.8e-06   26.6   0.0   328   384   326   382   319   383 0.92 -
SOLCI003725300       -            685 EOG09360205          -            681  5.9e-140  469.4  10.6   5   6   3.1e-13   4.2e-11   43.6   0.1   344   422   373   451   371   453 0.96 -
SOLCI003725300       -            685 EOG09360205          -            681  5.9e-140  469.4  10.6   6   6   3.1e-82   4.2e-80  271.6   0.8   305   554   432   684   429   685 0.96 -
SOLCI003177800       -            637 EOG09360205          -            681    3e-139  467.1   3.6   1   4   1.2e-14   1.7e-12   48.2   0.0   317   422    39   148    12   154 0.85 -
SOLCI003177800       -            637 EOG09360205          -            681    3e-139  467.1   3.6   2   4   1.4e-15   1.9e-13   51.4   0.0   330   431   154   256   151   257 0.95 -
SOLCI003177800       -            637 EOG09360205          -            681    3e-139  467.1   3.6   3   4   1.4e-24   1.9e-22   81.1   0.1   325   437   251   363   246   370 0.95 -
SOLCI003177800       -            637 EOG09360205          -            681    3e-139  467.1   3.6   4   4   5.3e-88   7.3e-86  290.7   0.1   327   596   354   631   351   634 0.95 -
SOLCI003929300       -            742 EOG09360205          -            681  1.4e-138  464.9  17.3   1   9   5.3e-12   7.3e-10   39.5   0.1   324   402    18    98     9   102 0.85 -
SOLCI003929300       -            742 EOG09360205          -            681  1.4e-138  464.9  17.3   2   9   1.4e-08   1.9e-06   28.2   0.1   219   305    59   133    57   138 0.84 -
SOLCI003929300       -            742 EOG09360205          -            681  1.4e-138  464.9  17.3   3   9   3.4e-06   0.00047   20.3   0.0   350   390   108   149   100   150 0.87 -
SOLCI003929300       -            742 EOG09360205          -            681  1.4e-138  464.9  17.3   4   9   6.5e-11     9e-09   35.9   0.1   343   407   133   197   132   201 0.93 -
SOLCI003929300       -            742 EOG09360205          -            681  1.4e-138  464.9  17.3   5   9   6.6e-14   9.1e-12   45.8   0.0   349   476   201   319   195   323 0.93 -
SOLCI003929300       -            742 EOG09360205          -            681  1.4e-138  464.9  17.3   6   9    0.0017      0.23   11.4   0.1   121   244   332   364   319   364 0.54 -
SOLCI003929300       -            742 EOG09360205          -            681  1.4e-138  464.9  17.3   7   9   1.1e-09   1.5e-07   31.9   0.1   348   402   355   409   351   410 0.94 -
SOLCI003929300       -            742 EOG09360205          -            681  1.4e-138  464.9  17.3   8   9   1.7e-17   2.4e-15   57.6   0.2   346   423   384   461   381   466 0.96 -
SOLCI003929300       -            742 EOG09360205          -            681  1.4e-138  464.9  17.3   9   9   1.6e-82   2.2e-80  272.6   1.7   315   598   451   737   451   741 0.96 -
SOLCI002661500       -            536 EOG09360205          -            681  2.5e-138  464.1   2.5   1   4   1.8e-24   2.4e-22   80.7   0.0   326   423     4   101     1   109 0.95 -
SOLCI002661500       -            536 EOG09360205          -            681  2.5e-138  464.1   2.5   2   4     2e-25   2.8e-23   83.8   0.0   329   422   108   201   102   208 0.95 -
SOLCI002661500       -            536 EOG09360205          -            681  2.5e-138  464.1   2.5   3   4     1e-10   1.4e-08   35.2   1.4   326   422   206   303   200   310 0.92 -
SOLCI002661500       -            536 EOG09360205          -            681  2.5e-138  464.1   2.5   4   4   1.3e-81   1.8e-79  269.5   0.0   310   553   289   536   286   536 0.97 -
SOLCI003417500       -            751 EOG09360205          -            681  8.8e-138  462.3  14.3   1   5   2.3e-17   3.2e-15   57.2   0.4   308   426    39   158    20   164 0.86 -
SOLCI003417500       -            751 EOG09360205          -            681  8.8e-138  462.3  14.3   2   5   1.1e-16   1.6e-14   54.9   0.0   325   425   158   258   154   263 0.90 -
SOLCI003417500       -            751 EOG09360205          -            681  8.8e-138  462.3  14.3   3   5   1.4e-21   1.9e-19   71.2   0.0   326   422   260   356   256   358 0.97 -
SOLCI003417500       -            751 EOG09360205          -            681  8.8e-138  462.3  14.3   4   5   3.1e-20   4.2e-18   66.7   0.1   330   425   365   460   362   467 0.95 -
SOLCI003417500       -            751 EOG09360205          -            681  8.8e-138  462.3  14.3   5   5   2.1e-67   2.9e-65  222.6   0.3   323   587   459   725   457   741 0.95 -
SOLCI003665000       -            522 EOG09360205          -            681    6e-137  459.5   4.9   1   4   1.4e-23   1.9e-21   77.8   0.1   325   430    14   119     5   121 0.95 -
SOLCI003665000       -            522 EOG09360205          -            681    6e-137  459.5   4.9   2   4   1.5e-13     2e-11   44.6   0.1   327   390   117   180   112   182 0.95 -
SOLCI003665000       -            522 EOG09360205          -            681    6e-137  459.5   4.9   3   4   7.9e-17   1.1e-14   55.4   0.0   355   441   176   262   175   267 0.93 -
SOLCI003665000       -            522 EOG09360205          -            681    6e-137  459.5   4.9   4   4     2e-88   2.7e-86  292.1   0.1   328   595   250   517   246   519 0.97 -
SOLCI000019300       -            622 EOG09360205          -            681  9.6e-137  458.8   3.8   1   4   0.00035     0.048   13.7   0.0   319   425    41   144    16   151 0.84 -
SOLCI000019300       -            622 EOG09360205          -            681  9.6e-137  458.8   3.8   2   4     2e-22   2.8e-20   73.9   0.0   328   431   148   251   141   256 0.95 -
SOLCI000019300       -            622 EOG09360205          -            681  9.6e-137  458.8   3.8   3   4   2.7e-26   3.8e-24   86.7   0.2   329   432   250   353   245   360 0.93 -
SOLCI000019300       -            622 EOG09360205          -            681  9.6e-137  458.8   3.8   4   4   1.1e-86   1.5e-84  286.3   0.0   329   598   351   622   349   622 0.97 -
SOLCI003282300       -            649 EOG09360205          -            681  1.1e-136  458.6   9.5   1   5   1.2e-06   0.00017   21.8   0.0   177   275    10   112     6   115 0.85 -
SOLCI003282300       -            649 EOG09360205          -            681  1.1e-136  458.6   9.5   2   5   1.4e-18   1.9e-16   61.3   0.0   329   424   117   214   112   221 0.90 -
SOLCI003282300       -            649 EOG09360205          -            681  1.1e-136  458.6   9.5   3   5   7.8e-20   1.1e-17   65.4   1.0   327   422   218   313   214   316 0.96 -
SOLCI003282300       -            649 EOG09360205          -            681  1.1e-136  458.6   9.5   4   5   3.1e-19   4.3e-17   63.4   0.0   323   428   315   420   313   423 0.97 -
SOLCI003282300       -            649 EOG09360205          -            681  1.1e-136  458.6   9.5   5   5     1e-75   1.4e-73  250.1   0.2   332   553   425   647   421   649 0.98 -
SOLCI002281400       -            691 EOG09360205          -            681  2.5e-136  457.4  12.5   1   7   1.7e-12   2.3e-10   41.2   0.0   318   421     7   111     2   123 0.82 -
SOLCI002281400       -            691 EOG09360205          -            681  2.5e-136  457.4  12.5   2   7   4.7e-12   6.5e-10   39.7   0.1   330   387   121   178   102   181 0.84 -
SOLCI002281400       -            691 EOG09360205          -            681  2.5e-136  457.4  12.5   3   7   1.6e-06   0.00023   21.4   0.0   354   390   176   212   174   214 0.86 -
SOLCI002281400       -            691 EOG09360205          -            681  2.5e-136  457.4  12.5   4   7     8e-05     0.011   15.8   0.1   217   258   214   258   212   261 0.80 -
SOLCI002281400       -            691 EOG09360205          -            681  2.5e-136  457.4  12.5   5   7   3.3e-07   4.6e-05   23.6   0.0   348   392   263   307   258   311 0.89 -
SOLCI002281400       -            691 EOG09360205          -            681  2.5e-136  457.4  12.5   6   7     4e-14   5.6e-12   46.5   0.0   355   428   301   374   300   381 0.96 -
SOLCI002281400       -            691 EOG09360205          -            681  2.5e-136  457.4  12.5   7   7   1.2e-84   1.7e-82  279.6   0.7   332   597   379   644   375   650 0.98 -
SOLCI003934000       -            602 EOG09360205          -            681  3.1e-136  457.2   1.0   1   3   7.1e-06   0.00099   19.2   0.1   320   431    16   132     7   136 0.84 -
SOLCI003934000       -            602 EOG09360205          -            681  3.1e-136  457.2   1.0   2   3   1.2e-11   1.7e-09   38.3   0.0   326   430   128   249   123   252 0.79 -
SOLCI003934000       -            602 EOG09360205          -            681  3.1e-136  457.2   1.0   3   3  3.7e-121  5.1e-119  400.2   0.1   328   681   248   602   245   602 0.99 -
SOLCI002236600       -            691 EOG09360205          -            681  4.4e-136  456.6   5.3   1   5   2.6e-08   3.6e-06   27.3   0.0   316   432    55   180    38   182 0.84 -
SOLCI002236600       -            691 EOG09360205          -            681  4.4e-136  456.6   5.3   2   5   4.3e-21   5.9e-19   69.5   0.0   329   434   178   283   175   292 0.93 -
SOLCI002236600       -            691 EOG09360205          -            681  4.4e-136  456.6   5.3   3   5   3.5e-13   4.9e-11   43.4   0.0   329   390   279   340   273   342 0.92 -
SOLCI002236600       -            691 EOG09360205          -            681  4.4e-136  456.6   5.3   4   5   9.5e-16   1.3e-13   51.9   0.0   358   430   339   411   338   420 0.92 -
SOLCI002236600       -            691 EOG09360205          -            681  4.4e-136  456.6   5.3   5   5   8.6e-82   1.2e-79  270.1   0.1   331   594   413   676   407   684 0.98 -
SOLCI003074500       -            721 EOG09360205          -            681  1.4e-135  454.9  11.4   1   7     1e-05    0.0014   18.7   0.1   337   388    34    87    26    90 0.86 -
SOLCI003074500       -            721 EOG09360205          -            681  1.4e-135  454.9  11.4   2   7     1e-07   1.4e-05   25.4   0.2   216   277    90   154    86   161 0.82 -
SOLCI003074500       -            721 EOG09360205          -            681  1.4e-135  454.9  11.4   3   7     1e-11   1.4e-09   38.6   0.1   346   442   172   264   165   266 0.94 -
SOLCI003074500       -            721 EOG09360205          -            681  1.4e-135  454.9  11.4   4   7   4.3e-25     6e-23   82.7   0.1   109   246   201   349   199   355 0.87 -
SOLCI003074500       -            721 EOG09360205          -            681  1.4e-135  454.9  11.4   5   7   1.9e-06   0.00026   21.2   0.0   357   401   347   391   345   396 0.92 -
SOLCI003074500       -            721 EOG09360205          -            681  1.4e-135  454.9  11.4   6   7   1.3e-07   1.8e-05   25.0   0.0   368   430   389   451   389   451 0.92 -
SOLCI003074500       -            721 EOG09360205          -            681  1.4e-135  454.9  11.4   7   7   3.1e-86   4.3e-84  284.8   0.1   315   592   434   714   433   720 0.96 -
SOLCI007024700       -            739 EOG09360205          -            681  2.5e-135  454.2   1.6   1   5   1.1e-13   1.5e-11   45.1   0.0   310   422    98   213    28   218 0.82 -
SOLCI007024700       -            739 EOG09360205          -            681  2.5e-135  454.2   1.6   2   5   6.1e-17   8.4e-15   55.8   0.1   327   403   219   295   214   299 0.94 -
SOLCI007024700       -            739 EOG09360205          -            681  2.5e-135  454.2   1.6   3   5   9.2e-06    0.0013   18.9   0.0   374   432   301   359   295   360 0.94 -
SOLCI007024700       -            739 EOG09360205          -            681  2.5e-135  454.2   1.6   4   5     4e-22   5.5e-20   73.0   0.0   329   438   357   466   354   472 0.95 -
SOLCI007024700       -            739 EOG09360205          -            681  2.5e-135  454.2   1.6   5   5   3.7e-80     5e-78  264.8   0.0   323   593   452   723   451   728 0.97 -
SOLCI006585300       -            584 EOG09360205          -            681  3.1e-135  453.8   7.8   1   5   2.5e-14   3.5e-12   47.2   0.2   317   391    20    97     8   101 0.86 -
SOLCI006585300       -            584 EOG09360205          -            681  3.1e-135  453.8   7.8   2   5   3.8e-10   5.3e-08   33.4   0.0   349   427    86   167    86   172 0.90 -
SOLCI006585300       -            584 EOG09360205          -            681  3.1e-135  453.8   7.8   3   5   3.9e-11   5.4e-09   36.6   0.2   313   386   151   227   149   231 0.71 -
SOLCI006585300       -            584 EOG09360205          -            681  3.1e-135  453.8   7.8   4   5   2.9e-21     4e-19   70.1   0.0   354   433   226   305   223   311 0.95 -
SOLCI006585300       -            584 EOG09360205          -            681  3.1e-135  453.8   7.8   5   5     7e-87   9.7e-85  287.0   0.1   326   596   299   573   295   581 0.96 -
SOLCI004080700       -            597 EOG09360205          -            681  1.8e-134  451.3   8.0   1   5   1.4e-09     2e-07   31.5   0.0   317   422    18   124     5   130 0.93 -
SOLCI004080700       -            597 EOG09360205          -            681  1.8e-134  451.3   8.0   2   5   2.6e-22   3.5e-20   73.6   0.4   325   425   128   228   125   242 0.96 -
SOLCI004080700       -            597 EOG09360205          -            681  1.8e-134  451.3   8.0   3   5   2.4e-09   3.4e-07   30.7   0.0   341   388   245   292   232   295 0.90 -
SOLCI004080700       -            597 EOG09360205          -            681  1.8e-134  451.3   8.0   4   5   2.7e-18   3.7e-16   60.3   0.0   355   437   290   372   289   378 0.91 -
SOLCI004080700       -            597 EOG09360205          -            681  1.8e-134  451.3   8.0   5   5   1.4e-79     2e-77  262.8   0.5   329   558   365   594   361   597 0.98 -
SOLCI000835400       -            680 EOG09360205          -            681  2.1e-134  451.1   1.0   1   5   1.4e-11   1.9e-09   38.1   0.0   316   430    29   150    13   152 0.79 -
SOLCI000835400       -            680 EOG09360205          -            681  2.1e-134  451.1   1.0   2   5   9.2e-18   1.3e-15   58.5   0.0   328   422   149   243   146   247 0.97 -
SOLCI000835400       -            680 EOG09360205          -            681  2.1e-134  451.1   1.0   3   5   1.7e-22   2.4e-20   74.2   0.0   328   422   250   344   244   350 0.96 -
SOLCI000835400       -            680 EOG09360205          -            681  2.1e-134  451.1   1.0   4   5   3.9e-18   5.3e-16   59.8   0.0   173   281   335   454   335   456 0.87 -
SOLCI000835400       -            680 EOG09360205          -            681  2.1e-134  451.1   1.0   5   5     3e-68   4.1e-66  225.4   0.0   331   551   455   677   448   680 0.96 -
SOLCI003135400       -            590 EOG09360205          -            681  3.5e-134  450.4  13.9   1   4   2.2e-20     3e-18   67.2   1.0   325   423    18   113     5   118 0.84 -
SOLCI003135400       -            590 EOG09360205          -            681  3.5e-134  450.4  13.9   2   4   1.5e-19     2e-17   64.5   0.3   313   422   101   213    98   216 0.94 -
SOLCI003135400       -            590 EOG09360205          -            681  3.5e-134  450.4  13.9   3   4   2.2e-19     3e-17   63.9   0.1   323   429   215   322   213   324 0.94 -
SOLCI003135400       -            590 EOG09360205          -            681  3.5e-134  450.4  13.9   4   4   9.9e-86   1.4e-83  283.2   0.2   312   582   303   576   297   582 0.97 -
SOLCI001011300       -            607 EOG09360205          -            681    1e-133  448.8   7.1   1   4     1e-16   1.4e-14   55.1   0.3   141   245    83   195    58   197 0.81 -
SOLCI001011300       -            607 EOG09360205          -            681    1e-133  448.8   7.1   2   4     1e-11   1.4e-09   38.6   0.0   151   215   197   264   195   264 0.94 -
SOLCI001011300       -            607 EOG09360205          -            681    1e-133  448.8   7.1   3   4   1.5e-25     2e-23   84.3   0.0   329   438   236   345   232   351 0.95 -
SOLCI001011300       -            607 EOG09360205          -            681    1e-133  448.8   7.1   4   4   3.3e-89   4.5e-87  294.7   0.3   329   584   337   592   334   597 0.97 -
SOLCI002358300       -            602 EOG09360205          -            681    3e-133  447.3   1.4   1   4   4.1e-11   5.6e-09   36.6   0.0   350   423    48   122    42   129 0.70 -
SOLCI002358300       -            602 EOG09360205          -            681    3e-133  447.3   1.4   2   4   2.3e-18   3.2e-16   60.5   0.1   323   424   123   225   121   227 0.93 -
SOLCI002358300       -            602 EOG09360205          -            681    3e-133  447.3   1.4   3   4     4e-20   5.5e-18   66.3   0.1   314   424   213   325   213   329 0.88 -
SOLCI002358300       -            602 EOG09360205          -            681    3e-133  447.3   1.4   4   4   1.5e-88   2.1e-86  292.5   0.0   313   597   312   599   311   602 0.98 -
SOLCI007161600       -            555 EOG09360205          -            681  4.9e-133  446.6   3.8   1   3       6.8   9.4e+02   -0.5   0.0   332   368    74   110    61   117 0.86 -
SOLCI007161600       -            555 EOG09360205          -            681  4.9e-133  446.6   3.8   2   3   8.9e-15   1.2e-12   48.7   0.1   346   438   121   213    85   217 0.91 -
SOLCI007161600       -            555 EOG09360205          -            681  4.9e-133  446.6   3.8   3   3  6.1e-121  8.4e-119  399.5   0.8   331   681   207   555   202   555 0.98 -
SOLCI005889400       -            673 EOG09360205          -            681  9.6e-132  442.3  13.9   1   8   8.4e-07   0.00012   22.3   0.0   117   154    39    76    34    79 0.76 -
SOLCI005889400       -            673 EOG09360205          -            681  9.6e-132  442.3  13.9   2   8   5.3e-11   7.4e-09   36.2   0.1   349   403    67   121    67   125 0.94 -
SOLCI005889400       -            673 EOG09360205          -            681  9.6e-132  442.3  13.9   3   8   1.3e-10   1.8e-08   34.9   0.1   350   435    99   180    99   186 0.85 -
SOLCI005889400       -            673 EOG09360205          -            681  9.6e-132  442.3  13.9   4   8   2.8e-09   3.9e-07   30.5   0.3   279   387   129   229   129   232 0.88 -
SOLCI005889400       -            673 EOG09360205          -            681  9.6e-132  442.3  13.9   5   8   2.7e-08   3.7e-06   27.3   0.0   214   256   231   276   229   281 0.84 -
SOLCI005889400       -            673 EOG09360205          -            681  9.6e-132  442.3  13.9   6   8   6.5e-07     9e-05   22.7   0.1   356   402   260   306   259   318 0.89 -
SOLCI005889400       -            673 EOG09360205          -            681  9.6e-132  442.3  13.9   7   8   3.2e-10   4.5e-08   33.6   0.0   119   185   320   387   312   390 0.88 -
SOLCI005889400       -            673 EOG09360205          -            681  9.6e-132  442.3  13.9   8   8   1.6e-85   2.2e-83  282.5   0.1   326   590   389   653   384   657 0.98 -
SOLCI007166700       -            607 EOG09360205          -            681  3.2e-131  440.6   6.7   1   5   9.4e-06    0.0013   18.8   0.0   330   420     5    98     2   107 0.82 -
SOLCI007166700       -            607 EOG09360205          -            681  3.2e-131  440.6   6.7   2   5   3.3e-18   4.5e-16   60.0   0.0   328   420   107   199    99   205 0.94 -
SOLCI007166700       -            607 EOG09360205          -            681  3.2e-131  440.6   6.7   3   5   1.9e-16   2.6e-14   54.2   0.1   326   405   206   285   200   290 0.94 -
SOLCI007166700       -            607 EOG09360205          -            681  3.2e-131  440.6   6.7   4   5   8.2e-15   1.1e-12   48.8   0.0   347   440   288   381   284   383 0.94 -
SOLCI007166700       -            607 EOG09360205          -            681  3.2e-131  440.6   6.7   5   5   8.2e-80   1.1e-77  263.6   0.2   329   564   371   606   368   607 0.97 -
SOLCI002323000       -            564 EOG09360205          -            681  6.6e-131  439.5   4.6   1   3   7.7e-10   1.1e-07   32.4   0.0   332   422     9    99     4   100 0.75 -
SOLCI002323000       -            564 EOG09360205          -            681  6.6e-131  439.5   4.6   2   3   3.3e-16   4.6e-14   53.4   0.7   313   428    88   206    82   210 0.91 -
SOLCI002323000       -            564 EOG09360205          -            681  6.6e-131  439.5   4.6   3   3  1.5e-108  2.1e-106  358.5   0.2   323   681   202   564   187   564 0.96 -
SOLCI002884000       -            602 EOG09360205          -            681  2.2e-130  437.8   7.9   1   5   9.9e-15   1.4e-12   48.5   0.1   295   402    38   149    20   149 0.86 -
SOLCI002884000       -            602 EOG09360205          -            681  2.2e-130  437.8   7.9   2   5   6.7e-12   9.3e-10   39.2   0.0   349   422   127   200   127   203 0.97 -
SOLCI002884000       -            602 EOG09360205          -            681  2.2e-130  437.8   7.9   3   5   1.1e-13   1.5e-11   45.1   0.3   170   242   188   265   183   265 0.72 -
SOLCI002884000       -            602 EOG09360205          -            681  2.2e-130  437.8   7.9   4   5   1.9e-17   2.6e-15   57.5   0.0   350   422   260   332   259   334 0.98 -
SOLCI002884000       -            602 EOG09360205          -            681  2.2e-130  437.8   7.9   5   5   1.4e-84   1.9e-82  279.4   0.1   322   559   333   571   332   582 0.97 -
SOLCI006452300       -            624 EOG09360205          -            681  2.5e-130  437.6   8.5   1   7   1.6e-11   2.2e-09   37.9   0.0   338   420    43   124    29   124 0.85 -
SOLCI006452300       -            624 EOG09360205          -            681  2.5e-130  437.6   8.5   2   7   1.1e-09   1.5e-07   31.9   0.1   349   407   119   177   111   183 0.90 -
SOLCI006452300       -            624 EOG09360205          -            681  2.5e-130  437.6   8.5   3   7   4.7e-08   6.5e-06   26.4   0.0   349   399   181   231   174   231 0.90 -
SOLCI006452300       -            624 EOG09360205          -            681  2.5e-130  437.6   8.5   4   7   8.2e-06    0.0011   19.0   0.0   217   260   224   267   223   273 0.73 -
SOLCI006452300       -            624 EOG09360205          -            681  2.5e-130  437.6   8.5   5   7   2.2e-06    0.0003   21.0   0.1   348   402   242   296   236   296 0.94 -
SOLCI006452300       -            624 EOG09360205          -            681  2.5e-130  437.6   8.5   6   7     8e-14   1.1e-11   45.5   0.0   349   430   274   356   266   357 0.90 -
SOLCI006452300       -            624 EOG09360205          -            681  2.5e-130  437.6   8.5   7   7   9.7e-86   1.3e-83  283.2   0.2   323   592   350   621   348   624 0.97 -
SOLCI006508900       -            600 EOG09360205          -            681    3e-130  437.3   4.7   1   5   1.4e-09   1.9e-07   31.5   0.0   310   429     6   126     1   127 0.93 -
SOLCI006508900       -            600 EOG09360205          -            681    3e-130  437.3   4.7   2   5   1.8e-21   2.5e-19   70.8   0.0   326   425   124   224   118   232 0.92 -
SOLCI006508900       -            600 EOG09360205          -            681    3e-130  437.3   4.7   3   5   1.2e-12   1.6e-10   41.7   0.1   325   390   225   289   221   290 0.85 -
SOLCI006508900       -            600 EOG09360205          -            681    3e-130  437.3   4.7   4   5     6e-12   8.3e-10   39.3   0.0   121   187   286   357   285   359 0.76 -
SOLCI006508900       -            600 EOG09360205          -            681    3e-130  437.3   4.7   5   5   7.5e-78     1e-75  257.1   0.2   327   565   358   599   356   600 0.97 -
SOLCI003478900       -            616 EOG09360205          -            681    7e-130  436.1  11.8   1   7   1.7e-06   0.00023   21.3   0.0   330   418    19   106     8   112 0.91 -
SOLCI003478900       -            616 EOG09360205          -            681    7e-130  436.1  11.8   2   7   1.4e-16     2e-14   54.6   0.0   315   402   101   192   100   195 0.87 -
SOLCI003478900       -            616 EOG09360205          -            681    7e-130  436.1  11.8   3   7   4.9e-06   0.00067   19.8   0.0   359   403   180   224   180   227 0.92 -
SOLCI003478900       -            616 EOG09360205          -            681    7e-130  436.1  11.8   4   7   1.1e-05    0.0015   18.6   0.1   216   244   212   240   208   244 0.88 -
SOLCI003478900       -            616 EOG09360205          -            681    7e-130  436.1  11.8   5   7   9.6e-06    0.0013   18.8   0.0   217   248   244   275   241   277 0.82 -
SOLCI003478900       -            616 EOG09360205          -            681    7e-130  436.1  11.8   6   7   9.4e-18   1.3e-15   58.5   0.1   350   431   264   346   264   354 0.93 -
SOLCI003478900       -            616 EOG09360205          -            681    7e-130  436.1  11.8   7   7   5.2e-83   7.2e-81  274.2   0.1   329   589   345   605   341   609 0.98 -
SOLCI002784600       -            727 EOG09360205          -            681  7.4e-130  436.1   9.0   1   6     2e-09   2.8e-07   31.0   0.1   349   422    41   114    30   117 0.88 -
SOLCI002784600       -            727 EOG09360205          -            681  7.4e-130  436.1   9.0   2   6   1.3e-12   1.8e-10   41.5   0.0   324   402   117   195   114   195 0.97 -
SOLCI002784600       -            727 EOG09360205          -            681  7.4e-130  436.1   9.0   3   6   3.1e-10   4.3e-08   33.7   0.0   354   425   178   251   173   256 0.87 -
SOLCI002784600       -            727 EOG09360205          -            681  7.4e-130  436.1   9.0   4   6   1.5e-10     2e-08   34.7   0.1   325   439   252   361   246   364 0.90 -
SOLCI002784600       -            727 EOG09360205          -            681  7.4e-130  436.1   9.0   5   6   1.7e-12   2.3e-10   41.1   0.2   347   431   366   451   360   452 0.94 -
SOLCI002784600       -            727 EOG09360205          -            681  7.4e-130  436.1   9.0   6   6   4.3e-82   5.9e-80  271.2   0.1   323   587   444   708   442   716 0.98 -
SOLCI007107400       -            626 EOG09360205          -            681    1e-129  435.6  12.6   1   4   2.7e-08   3.7e-06   27.3   0.0   318   424    35   143    20   151 0.84 -
SOLCI007107400       -            626 EOG09360205          -            681    1e-129  435.6  12.6   2   4   1.1e-21   1.5e-19   71.5   0.2   325   432   145   255   141   255 0.94 -
SOLCI007107400       -            626 EOG09360205          -            681    1e-129  435.6  12.6   3   4   5.1e-26     7e-24   85.8   0.9   329   430   253   354   250   358 0.97 -
SOLCI007107400       -            626 EOG09360205          -            681    1e-129  435.6  12.6   4   4   2.5e-79   3.4e-77  262.0   0.4   329   582   354   608   350   616 0.96 -
SOLCI004023700       -            541 EOG09360205          -            681  1.7e-129  434.9   8.1   1   6    0.0002     0.028   14.5   0.1   214   274     3    70     1    75 0.82 -
SOLCI004023700       -            541 EOG09360205          -            681  1.7e-129  434.9   8.1   2   6   1.8e-15   2.5e-13   51.0   0.0   327   389    74   136    70   138 0.94 -
SOLCI004023700       -            541 EOG09360205          -            681  1.7e-129  434.9   8.1   3   6    0.0015      0.21   11.5   0.0   122   152   135   165   133   168 0.91 -
SOLCI004023700       -            541 EOG09360205          -            681  1.7e-129  434.9   8.1   4   6   1.7e-05    0.0023   18.0   0.0   215   246   168   199   165   202 0.90 -
SOLCI004023700       -            541 EOG09360205          -            681  1.7e-129  434.9   8.1   5   6   1.3e-15   1.8e-13   51.4   0.0   349   431   189   272   189   276 0.94 -
SOLCI004023700       -            541 EOG09360205          -            681  1.7e-129  434.9   8.1   6   6   1.9e-90   2.6e-88  298.8   0.2   329   590   271   532   267   535 0.98 -
SOLCI003575300       -            729 EOG09360205          -            681  2.6e-129  434.3  20.9   1   4     2e-11   2.8e-09   37.6   0.1   328   424    66   165    54   167 0.90 -
SOLCI003575300       -            729 EOG09360205          -            681  2.6e-129  434.3  20.9   2   4   1.2e-39   1.6e-37  130.9   3.7   153   439   134   420   133   424 0.90 -
SOLCI003575300       -            729 EOG09360205          -            681  2.6e-129  434.3  20.9   3   4   7.4e-07    0.0001   22.5   0.1   374   424   390   440   380   448 0.89 -
SOLCI003575300       -            729 EOG09360205          -            681  2.6e-129  434.3  20.9   4   4     2e-84   2.8e-82  278.8   1.5   313   605   427   722   422   729 0.95 -
SOLCI006245500       -            603 EOG09360205          -            681  3.7e-129  433.8   7.8   1   4   7.4e-23     1e-20   75.4   0.4   296   422    34   162    10   168 0.86 -
SOLCI006245500       -            603 EOG09360205          -            681  3.7e-129  433.8   7.8   2   4   9.9e-18   1.4e-15   58.4   0.1   317   422   155   264   153   267 0.67 -
SOLCI006245500       -            603 EOG09360205          -            681  3.7e-129  433.8   7.8   3   4   1.5e-24   2.1e-22   80.9   0.2   315   423   255   365   254   369 0.93 -
SOLCI006245500       -            603 EOG09360205          -            681  3.7e-129  433.8   7.8   4   4   1.4e-70   1.9e-68  233.1   0.0   325   559   368   602   364   603 0.99 -
SOLCI006836000       -            638 EOG09360205          -            681  8.9e-129  432.5   8.2   1   5   1.9e-12   2.6e-10   41.0   0.0   319   422    32   135    21   138 0.94 -
SOLCI006836000       -            638 EOG09360205          -            681  8.9e-129  432.5   8.2   2   5   1.4e-17   1.9e-15   58.0   0.1   324   419   138   233   135   234 0.96 -
SOLCI006836000       -            638 EOG09360205          -            681  8.9e-129  432.5   8.2   3   5   2.2e-10     3e-08   34.1   0.0   349   427   229   308   227   313 0.89 -
SOLCI006836000       -            638 EOG09360205          -            681  8.9e-129  432.5   8.2   4   5   2.9e-19   3.9e-17   63.5   0.0   328   421   310   405   295   408 0.88 -
SOLCI006836000       -            638 EOG09360205          -            681  8.9e-129  432.5   8.2   5   5   2.5e-73   3.5e-71  242.2   1.3   322   554   403   635   399   638 0.98 -
SOLCI002277900       -            656 EOG09360205          -            681  1.5e-128  431.7   5.3   1   7   3.4e-07   4.8e-05   23.6   0.0   347   407    64   124    49   128 0.90 -
SOLCI002277900       -            656 EOG09360205          -            681  1.5e-128  431.7   5.3   2   7   2.3e-08   3.2e-06   27.5   0.0   206   247   127   170   121   173 0.73 -
SOLCI002277900       -            656 EOG09360205          -            681  1.5e-128  431.7   5.3   3   7   0.00018     0.025   14.6   0.0   215   245   169   199   166   203 0.89 -
SOLCI002277900       -            656 EOG09360205          -            681  1.5e-128  431.7   5.3   4   7   8.5e-07   0.00012   22.3   0.1   218   271   203   258   201   260 0.70 -
SOLCI002277900       -            656 EOG09360205          -            681  1.5e-128  431.7   5.3   5   7   1.2e-05    0.0016   18.5   0.1   361   402   264   305   260   308 0.94 -
SOLCI002277900       -            656 EOG09360205          -            681  1.5e-128  431.7   5.3   6   7   5.3e-13   7.4e-11   42.8   0.0   348   422   313   387   306   393 0.95 -
SOLCI002277900       -            656 EOG09360205          -            681  1.5e-128  431.7   5.3   7   7   6.1e-84   8.5e-82  277.2   0.0   331   579   394   643   388   652 0.97 -
SOLCI004428300       -            605 EOG09360205          -            681  5.3e-128  429.9   1.6   1   4      0.12        16    5.3   0.0   364   418    59   115    54   121 0.69 -
SOLCI004428300       -            605 EOG09360205          -            681  5.3e-128  429.9   1.6   2   4     1e-18   1.4e-16   61.7   0.0   332   421   125   214   116   224 0.93 -
SOLCI004428300       -            605 EOG09360205          -            681  5.3e-128  429.9   1.6   3   4   8.2e-24   1.1e-21   78.5   0.0   328   433   222   328   215   339 0.89 -
SOLCI004428300       -            605 EOG09360205          -            681  5.3e-128  429.9   1.6   4   4   1.8e-85   2.4e-83  282.3   0.1   339   599   335   595   324   603 0.96 -
SOLCI001076200       -            753 EOG09360205          -            681  1.1e-127  429.0  14.8   1   7   3.8e-09   5.2e-07   30.1   0.0   330   419    46   137    38   143 0.82 -
SOLCI001076200       -            753 EOG09360205          -            681  1.1e-127  429.0  14.8   2   7   1.8e-11   2.4e-09   37.8   0.0   314   419   130   237   128   246 0.89 -
SOLCI001076200       -            753 EOG09360205          -            681  1.1e-127  429.0  14.8   3   7   6.1e-24   8.4e-22   79.0   0.3   328   422   247   341   239   345 0.97 -
SOLCI001076200       -            753 EOG09360205          -            681  1.1e-127  429.0  14.8   4   7   2.7e-15   3.7e-13   50.4   0.4   329   419   349   439   346   445 0.92 -
SOLCI001076200       -            753 EOG09360205          -            681  1.1e-127  429.0  14.8   5   7   0.00021     0.029   14.4   0.3   324   368   440   484   428   496 0.80 -
SOLCI001076200       -            753 EOG09360205          -            681  1.1e-127  429.0  14.8   6   7   1.1e-07   1.5e-05   25.2   0.0   347   423   495   571   489   575 0.93 -
SOLCI001076200       -            753 EOG09360205          -            681  1.1e-127  429.0  14.8   7   7   2.2e-60     3e-58  199.4   0.1   325   496   574   746   571   752 0.97 -
SOLCI002775000       -            651 EOG09360205          -            681  1.1e-127  428.9   0.2   1   5   8.9e-13   1.2e-10   42.1   0.0   316   424    22   138     9   140 0.84 -
SOLCI002775000       -            651 EOG09360205          -            681  1.1e-127  428.9   0.2   2   5   9.3e-20   1.3e-17   65.1   0.0   330   423   146   240   142   245 0.95 -
SOLCI002775000       -            651 EOG09360205          -            681  1.1e-127  428.9   0.2   3   5   1.2e-14   1.6e-12   48.3   0.0   329   402   247   320   241   326 0.95 -
SOLCI002775000       -            651 EOG09360205          -            681  1.1e-127  428.9   0.2   4   5   3.5e-07   4.8e-05   23.6   0.0   359   431   308   380   308   381 0.95 -
SOLCI002775000       -            651 EOG09360205          -            681  1.1e-127  428.9   0.2   5   5   3.6e-78   4.9e-76  258.2   0.1   314   592   361   641   360   647 0.96 -
SOLCI002052500       -            534 EOG09360205          -            681  2.8e-127  427.6   7.2   1   4   2.5e-10   3.5e-08   33.9   0.3   330   425    29   124    10   129 0.89 -
SOLCI002052500       -            534 EOG09360205          -            681  2.8e-127  427.6   7.2   2   4   1.2e-16   1.6e-14   54.9   0.2   322   387   122   187   121   195 0.93 -
SOLCI002052500       -            534 EOG09360205          -            681  2.8e-127  427.6   7.2   3   4   1.6e-13   2.2e-11   44.5   0.0   360   431   191   262   186   268 0.92 -
SOLCI002052500       -            534 EOG09360205          -            681  2.8e-127  427.6   7.2   4   4   7.9e-91   1.1e-88  300.0   0.0   329   585   261   517   258   530 0.97 -
SOLCI006293100       -            584 EOG09360205          -            681  4.4e-127  426.9   1.2   1   3   3.3e-23   4.6e-21   76.5   0.0   325   423    51   150    42   160 0.92 -
SOLCI006293100       -            584 EOG09360205          -            681  4.4e-127  426.9   1.2   2   3   6.8e-28   9.3e-26   92.0   0.5    99   275   162   355   156   357 0.88 -
SOLCI006293100       -            584 EOG09360205          -            681  4.4e-127  426.9   1.2   3   3   9.8e-78   1.4e-75  256.7   0.0   323   552   354   583   352   584 0.99 -
SOLCI004171700       -            633 EOG09360205          -            681  3.5e-126  423.9  10.0   1   4   4.2e-13   5.7e-11   43.1   0.0   312   417    24   132    12   137 0.88 -
SOLCI004171700       -            633 EOG09360205          -            681  3.5e-126  423.9  10.0   2   4   1.1e-13   1.5e-11   45.1   0.1   322   386   138   202   132   209 0.93 -
SOLCI004171700       -            633 EOG09360205          -            681  3.5e-126  423.9  10.0   3   4   6.7e-25   9.3e-23   82.1   0.3   157   274   217   352   209   357 0.84 -
SOLCI004171700       -            633 EOG09360205          -            681  3.5e-126  423.9  10.0   4   4     5e-78   6.9e-76  257.7   0.1   328   588   357   618   353   629 0.97 -
SOLCI002635400       -            608 EOG09360205          -            681  6.1e-125  419.8  10.9   1   4     4e-23   5.5e-21   76.3   0.2   327   432    68   173    24   174 0.91 -
SOLCI002635400       -            608 EOG09360205          -            681  6.1e-125  419.8  10.9   2   4   3.3e-18   4.6e-16   60.0   0.0   323   421   165   263   163   270 0.95 -
SOLCI002635400       -            608 EOG09360205          -            681  6.1e-125  419.8  10.9   3   4     1e-13   1.4e-11   45.2   0.8   325   415   271   362   254   369 0.82 -
SOLCI002635400       -            608 EOG09360205          -            681  6.1e-125  419.8  10.9   4   4   3.3e-75   4.6e-73  248.4   0.6   311   559   356   607   352   608 0.96 -
SOLCI004518700       -            597 EOG09360205          -            681  2.8e-124  417.6   4.9   1   3   6.7e-23   9.2e-21   75.5   0.1   307   431    50   175    23   184 0.83 -
SOLCI004518700       -            597 EOG09360205          -            681  2.8e-124  417.6   4.9   2   3   1.6e-32   2.3e-30  107.3   0.0   110   275   190   368   173   371 0.85 -
SOLCI004518700       -            597 EOG09360205          -            681  2.8e-124  417.6   4.9   3   3   2.4e-72   3.3e-70  238.9   0.9   312   553   353   597   351   597 0.96 -
SOLCI000248800       -            602 EOG09360205          -            681    1e-123  415.8   4.0   1   6   5.3e-10   7.3e-08   32.9   0.0   326   422    32   128    26   135 0.95 -
SOLCI000248800       -            602 EOG09360205          -            681    1e-123  415.8   4.0   2   6   1.3e-14   1.7e-12   48.2   0.0   331   402   138   211   130   213 0.93 -
SOLCI000248800       -            602 EOG09360205          -            681    1e-123  415.8   4.0   3   6   3.2e-05    0.0045   17.1   0.0   358   404   198   244   197   253 0.80 -
SOLCI000248800       -            602 EOG09360205          -            681    1e-123  415.8   4.0   4   6   1.3e-05    0.0018   18.4   0.1   347   390   218   261   213   268 0.77 -
SOLCI000248800       -            602 EOG09360205          -            681    1e-123  415.8   4.0   5   6   1.1e-18   1.6e-16   61.5   0.3   349   439   251   341   244   343 0.95 -
SOLCI000248800       -            602 EOG09360205          -            681    1e-123  415.8   4.0   6   6   1.3e-80   1.8e-78  266.3   0.1   328   593   331   596   329   599 0.99 -
SOLCI000591500       -            508 EOG09360205          -            681  2.8e-123  414.3   0.1   1   4   3.8e-09   5.2e-07   30.1   0.0   330   423     5    94     1    97 0.93 -
SOLCI000591500       -            508 EOG09360205          -            681  2.8e-123  414.3   0.1   2   4   2.1e-11   2.8e-09   37.6   0.0   316   390    89   162    84   162 0.68 -
SOLCI000591500       -            508 EOG09360205          -            681  2.8e-123  414.3   0.1   3   4   2.2e-20   3.1e-18   67.2   0.0   349   431   152   235   152   240 0.94 -
SOLCI000591500       -            508 EOG09360205          -            681  2.8e-123  414.3   0.1   4   4   4.6e-88   6.4e-86  290.9   0.0   329   587   234   493   230   499 0.97 -
SOLCI006954000       -            616 EOG09360205          -            681  2.1e-122  411.4  13.1   1   4   2.9e-27     4e-25   90.0   0.3   103   245    55   212    45   217 0.86 -
SOLCI006954000       -            616 EOG09360205          -            681  2.1e-122  411.4  13.1   2   4   5.2e-09   7.2e-07   29.6   0.0   362   414   216   268   211   277 0.90 -
SOLCI006954000       -            616 EOG09360205          -            681  2.1e-122  411.4  13.1   3   4   2.7e-16   3.8e-14   53.7   0.7   317   427   272   389   268   390 0.88 -
SOLCI006954000       -            616 EOG09360205          -            681  2.1e-122  411.4  13.1   4   4     1e-78   1.4e-76  260.0   3.4   280   552   343   615   342   616 0.98 -
SOLCI002952600       -            627 EOG09360205          -            681    6e-122  409.9   1.9   1   4   3.1e-08   4.3e-06   27.1   0.0   311   425    34   144    20   147 0.91 -
SOLCI002952600       -            627 EOG09360205          -            681    6e-122  409.9   1.9   2   4   7.1e-24   9.8e-22   78.7   0.0   330   425   150   246   145   266 0.92 -
SOLCI002952600       -            627 EOG09360205          -            681    6e-122  409.9   1.9   3   4   1.7e-12   2.3e-10   41.2   0.2   340   438   267   369   259   375 0.87 -
SOLCI002952600       -            627 EOG09360205          -            681    6e-122  409.9   1.9   4   4   8.2e-79   1.1e-76  260.3   0.1   337   587   373   623   364   626 0.98 -
SOLCI001074300       -            601 EOG09360205          -            681  6.3e-122  409.9   7.4   1   3     2e-15   2.7e-13   50.8   0.2   324   422    56   156    30   168 0.86 -
SOLCI001074300       -            601 EOG09360205          -            681  6.3e-122  409.9   7.4   2   3   5.4e-39   7.4e-37  128.7   0.2   104   279   173   366   160   369 0.88 -
SOLCI001074300       -            601 EOG09360205          -            681  6.3e-122  409.9   7.4   3   3   5.9e-71   8.2e-69  234.3   0.1   330   552   368   590   363   599 0.98 -
SOLCI006161000       -            581 EOG09360205          -            681  5.5e-121  406.7   8.6   1   4   2.7e-11   3.7e-09   37.2   0.1   348   439    39   126    19   129 0.91 -
SOLCI006161000       -            581 EOG09360205          -            681  5.5e-121  406.7   8.6   2   4   9.1e-09   1.3e-06   28.8   0.0   348   393   132   177   126   179 0.91 -
SOLCI006161000       -            581 EOG09360205          -            681  5.5e-121  406.7   8.6   3   4   2.9e-06   0.00041   20.5   0.0   217   255   176   217   174   224 0.85 -
SOLCI006161000       -            581 EOG09360205          -            681  5.5e-121  406.7   8.6   4   4   1.7e-96   2.3e-94  318.8   0.9   217   589   207   569   205   574 0.93 -
SOLCI005079900       -            558 EOG09360205          -            681  7.1e-121  406.4   5.1   1   4   2.1e-08   2.9e-06   27.6   0.2   327   422    21   116     3   121 0.91 -
SOLCI005079900       -            558 EOG09360205          -            681  7.1e-121  406.4   5.1   2   4   4.9e-12   6.7e-10   39.6   0.0   312   403   104   198   101   203 0.85 -
SOLCI005079900       -            558 EOG09360205          -            681  7.1e-121  406.4   5.1   3   4   4.9e-19   6.8e-17   62.7   0.3   347   438   204   296   199   297 0.93 -
SOLCI005079900       -            558 EOG09360205          -            681  7.1e-121  406.4   5.1   4   4   3.7e-87     5e-85  287.9   0.1   328   599   286   558   284   558 0.99 -
SOLCI002661400       -            530 EOG09360205          -            681  8.3e-121  406.2   6.4   1   4   2.6e-15   3.6e-13   50.4   0.0   325   422    26   123     3   128 0.91 -
SOLCI002661400       -            530 EOG09360205          -            681  8.3e-121  406.2   6.4   2   4   2.7e-19   3.8e-17   63.6   0.1   328   421   130   223   125   234 0.93 -
SOLCI002661400       -            530 EOG09360205          -            681  8.3e-121  406.2   6.4   3   4   3.6e-10   4.9e-08   33.5   0.0   349   423   217   295   217   301 0.88 -
SOLCI002661400       -            530 EOG09360205          -            681  8.3e-121  406.2   6.4   4   4   2.2e-79   3.1e-77  262.2   0.9   326   555   299   529   294   530 0.98 -
SOLCI000669300       -            552 EOG09360205          -            681  7.1e-120  403.1   1.4   1   4   2.7e-13   3.7e-11   43.8   0.0   317   431    22   136    13   137 0.97 -
SOLCI000669300       -            552 EOG09360205          -            681  7.1e-120  403.1   1.4   2   4   1.6e-12   2.2e-10   41.2   0.0   328   402   134   211   133   211 0.95 -
SOLCI000669300       -            552 EOG09360205          -            681  7.1e-120  403.1   1.4   3   4   9.2e-19   1.3e-16   61.8   0.0   349   432   189   272   189   286 0.94 -
SOLCI000669300       -            552 EOG09360205          -            681  7.1e-120  403.1   1.4   4   4   2.8e-83   3.9e-81  275.0   0.1   329   592   270   542   264   547 0.92 -
SOLCI000130800       -            698 EOG09360205          -            681    1e-119  402.5   8.4   1   6   1.2e-08   1.6e-06   28.4   0.0   191   273     4   104     1   108 0.79 -
SOLCI000130800       -            698 EOG09360205          -            681    1e-119  402.5   8.4   2   6   2.7e-16   3.7e-14   53.7   0.1   319   421   102   206    91   207 0.84 -
SOLCI000130800       -            698 EOG09360205          -            681    1e-119  402.5   8.4   3   6     8e-08   1.1e-05   25.7   0.1   156   245   180   272   178   275 0.83 -
SOLCI000130800       -            698 EOG09360205          -            681    1e-119  402.5   8.4   4   6   1.5e-12     2e-10   41.4   0.6   100   245   219   385   218   386 0.77 -
SOLCI000130800       -            698 EOG09360205          -            681    1e-119  402.5   8.4   5   6   1.5e-13   2.1e-11   44.6   0.0   346   424   373   454   369   458 0.92 -
SOLCI000130800       -            698 EOG09360205          -            681    1e-119  402.5   8.4   6   6   8.6e-73   1.2e-70  240.4   0.1   326   551   457   691   454   696 0.90 -
SOLCI006011700       -            536 EOG09360205          -            681  1.4e-117  395.5   0.3   1   4   1.4e-07     2e-05   24.8   0.0   314   422     9   124     1   128 0.88 -
SOLCI006011700       -            536 EOG09360205          -            681  1.4e-117  395.5   0.3   2   4   4.6e-14   6.4e-12   46.3   0.0   315   407   115   210   114   214 0.87 -
SOLCI006011700       -            536 EOG09360205          -            681  1.4e-117  395.5   0.3   3   4   1.1e-19   1.5e-17   64.9   0.1   349   431   214   296   207   297 0.96 -
SOLCI006011700       -            536 EOG09360205          -            681  1.4e-117  395.5   0.3   4   4   7.5e-80     1e-77  263.7   0.0   322   566   288   532   287   534 0.99 -
SOLCI006353400       -            401 EOG09360205          -            681  2.9e-117  394.4   2.2   1   2   1.3e-07   1.7e-05   25.0   0.0   382   430     1    49     1    51 0.94 -
SOLCI006353400       -            401 EOG09360205          -            681  2.9e-117  394.4   2.2   2   2  4.3e-112  5.9e-110  370.3   1.1   329   681    49   401    42   401 0.98 -
SOLCI004841700       -            661 EOG09360205          -            681    3e-117  394.4   8.5   1   8   2.6e-05    0.0036   17.4   0.0   119   154    55    90    42    96 0.70 -
SOLCI004841700       -            661 EOG09360205          -            681    3e-117  394.4   8.5   2   8    0.0017      0.24   11.4   0.0   219   243    95   119    90   137 0.65 -
SOLCI004841700       -            661 EOG09360205          -            681    3e-117  394.4   8.5   3   8   6.3e-13   8.7e-11   42.6   0.1   348   404   145   201   138   210 0.93 -
SOLCI004841700       -            661 EOG09360205          -            681    3e-117  394.4   8.5   4   8    0.0034      0.47   10.4   0.0   218   301   190   267   188   271 0.84 -
SOLCI004841700       -            661 EOG09360205          -            681    3e-117  394.4   8.5   5   8   7.4e-08     1e-05   25.8   0.2   338   402   278   342   272   347 0.90 -
SOLCI004841700       -            661 EOG09360205          -            681    3e-117  394.4   8.5   6   8   0.00023     0.032   14.3   0.0   213   245   328   360   326   362 0.87 -
SOLCI004841700       -            661 EOG09360205          -            681    3e-117  394.4   8.5   7   8   2.3e-12   3.2e-10   40.7   0.0   122   197   359   442   358   448 0.86 -
SOLCI004841700       -            661 EOG09360205          -            681    3e-117  394.4   8.5   8   8   2.4e-75   3.3e-73  248.8   0.3   329   551   432   654   425   660 0.97 -
SOLCI007478000       -            589 EOG09360205          -            681  9.6e-117  392.7   9.6   1   5   1.3e-09   1.8e-07   31.6   0.2   283   371     3    91     1   100 0.80 -
SOLCI007478000       -            589 EOG09360205          -            681  9.6e-117  392.7   9.6   2   5   3.4e-15   4.6e-13   50.1   0.1   347   431   100   185    91   186 0.90 -
SOLCI007478000       -            589 EOG09360205          -            681  9.6e-117  392.7   9.6   3   5   3.8e-07   5.2e-05   23.5   0.0   321   385   176   240   176   240 0.93 -
SOLCI007478000       -            589 EOG09360205          -            681  9.6e-117  392.7   9.6   4   5   4.4e-12   6.1e-10   39.8   0.0   350   422   236   309   228   316 0.90 -
SOLCI007478000       -            589 EOG09360205          -            681  9.6e-117  392.7   9.6   5   5   9.4e-78   1.3e-75  256.8   0.5   324   588   312   576   309   580 0.98 -
SOLCI000194500       -            625 EOG09360205          -            681  1.1e-116  392.5  12.5   1   6   0.00054     0.075   13.0   0.1   378   431    89   142    24   144 0.67 -
SOLCI000194500       -            625 EOG09360205          -            681  1.1e-116  392.5  12.5   2   6     9e-15   1.2e-12   48.7   0.2   327   402   139   214   138   214 0.96 -
SOLCI000194500       -            625 EOG09360205          -            681  1.1e-116  392.5  12.5   3   6   9.6e-07   0.00013   22.1   0.0   349   402   192   248   192   248 0.81 -
SOLCI000194500       -            625 EOG09360205          -            681  1.1e-116  392.5  12.5   4   6    0.0028      0.39   10.7   0.0   362   402   239   279   231   290 0.72 -
SOLCI000194500       -            625 EOG09360205          -            681  1.1e-116  392.5  12.5   5   6   3.2e-13   4.4e-11   43.5   0.0   351   431   290   371   279   374 0.89 -
SOLCI000194500       -            625 EOG09360205          -            681  1.1e-116  392.5  12.5   6   6   5.5e-84   7.5e-82  277.4   0.8   329   582   370   623   369   625 0.98 -
SOLCI006982000       -            615 EOG09360205          -            681  3.6e-116  390.8   9.5   1   4   7.7e-20   1.1e-17   65.4   0.1   311   422    59   174    47   177 0.85 -
SOLCI006982000       -            615 EOG09360205          -            681  3.6e-116  390.8   9.5   2   4   3.5e-20   4.8e-18   66.5   0.6   324   420   176   273   174   283 0.92 -
SOLCI006982000       -            615 EOG09360205          -            681  3.6e-116  390.8   9.5   3   4   1.7e-08   2.3e-06   27.9   0.0   188   282   290   393   263   395 0.78 -
SOLCI006982000       -            615 EOG09360205          -            681  3.6e-116  390.8   9.5   4   4     2e-71   2.8e-69  235.9   0.5   332   555   394   614   390   615 0.99 -
SOLCI001866000       -            507 EOG09360205          -            681  6.9e-116  389.9   2.1   1   4   3.1e-10   4.3e-08   33.6   0.0   365   423    33    91    26    93 0.89 -
SOLCI001866000       -            507 EOG09360205          -            681  6.9e-116  389.9   2.1   2   4   9.8e-08   1.4e-05   25.4   0.0   186   244    99   160    94   164 0.46 -
SOLCI001866000       -            507 EOG09360205          -            681  6.9e-116  389.9   2.1   3   4   8.3e-19   1.1e-16   62.0   0.0   349   426   152   229   152   234 0.97 -
SOLCI001866000       -            507 EOG09360205          -            681  6.9e-116  389.9   2.1   4   4   1.3e-82   1.8e-80  272.9   0.1   331   594   235   498   227   505 0.98 -
SOLCI006336700       -            522 EOG09360205          -            681  1.1e-115  389.2   1.8   1   4   5.8e-11     8e-09   36.1   0.0   323   431    28   140     7   141 0.81 -
SOLCI006336700       -            522 EOG09360205          -            681  1.1e-115  389.2   1.8   2   4   9.2e-16   1.3e-13   51.9   0.0   328   390   138   200   131   203 0.94 -
SOLCI006336700       -            522 EOG09360205          -            681  1.1e-115  389.2   1.8   3   4   6.7e-19   9.3e-17   62.3   0.0   357   440   198   281   197   284 0.96 -
SOLCI006336700       -            522 EOG09360205          -            681  1.1e-115  389.2   1.8   4   4   4.2e-74   5.8e-72  244.7   1.5   328   577   270   519   267   522 0.98 -
SOLCI006210600       -            498 EOG09360205          -            681  1.7e-115  388.6   0.3   1   4   7.7e-10   1.1e-07   32.4   0.0   362   418    29    85    16    91 0.89 -
SOLCI006210600       -            498 EOG09360205          -            681  1.7e-115  388.6   0.3   2   4   1.1e-11   1.5e-09   38.4   0.0   183   246    93   158    84   160 0.92 -
SOLCI006210600       -            498 EOG09360205          -            681  1.7e-115  388.6   0.3   3   4   6.8e-11   9.4e-09   35.8   0.0   361   421   160   220   158   222 0.83 -
SOLCI006210600       -            498 EOG09360205          -            681  1.7e-115  388.6   0.3   4   4   1.5e-86   2.1e-84  285.9   0.0   313   582   210   482   209   491 0.96 -
SOLCI004671100       -            639 EOG09360205          -            681  4.7e-115  387.1   5.4   1   5   4.7e-05    0.0065   16.5   0.0   321   431    69   181    44   183 0.81 -
SOLCI004671100       -            639 EOG09360205          -            681  4.7e-115  387.1   5.4   2   5   1.5e-13   2.1e-11   44.6   0.1   326   391   177   242   176   246 0.95 -
SOLCI004671100       -            639 EOG09360205          -            681  4.7e-115  387.1   5.4   3   5   3.6e-05     0.005   16.9   0.0   217   255   243   284   241   292 0.73 -
SOLCI004671100       -            639 EOG09360205          -            681  4.7e-115  387.1   5.4   4   5   3.9e-16   5.3e-14   53.2   0.0   348   447   292   392   286   393 0.92 -
SOLCI004671100       -            639 EOG09360205          -            681  4.7e-115  387.1   5.4   5   5   3.9e-80   5.4e-78  264.7   0.1   328   587   374   634   371   637 0.98 -
SOLCI004636900       -            632 EOG09360205          -            681  5.6e-115  386.9   5.6   1   5   1.9e-09   2.6e-07   31.1   0.0   316   384    19    87     7    93 0.85 -
SOLCI004636900       -            632 EOG09360205          -            681  5.6e-115  386.9   5.6   2   5   2.2e-13     3e-11   44.1   0.0   118   199    87   170    84   171 0.93 -
SOLCI004636900       -            632 EOG09360205          -            681  5.6e-115  386.9   5.6   3   5   2.6e-18   3.6e-16   60.3   0.4   320   423   149   253   146   257 0.93 -
SOLCI004636900       -            632 EOG09360205          -            681  5.6e-115  386.9   5.6   4   5   8.5e-15   1.2e-12   48.7   0.2   324   421   255   352   252   357 0.96 -
SOLCI004636900       -            632 EOG09360205          -            681  5.6e-115  386.9   5.6   5   5   4.3e-65     6e-63  214.9   0.0   314   583   343   616   342   621 0.95 -
SOLCI001655700       -            472 EOG09360205          -            681  1.3e-114  385.7   0.3   1   3   3.5e-25   4.8e-23   83.1   0.0   325   423    25   123    15   128 0.95 -
SOLCI001655700       -            472 EOG09360205          -            681  1.3e-114  385.7   0.3   2   3   1.7e-20   2.3e-18   67.6   0.0   328   429   129   230   122   230 0.92 -
SOLCI001655700       -            472 EOG09360205          -            681  1.3e-114  385.7   0.3   3   3     1e-71   1.4e-69  236.9   0.1   320   554   222   458   219   468 0.96 -
SOLCI007384300       -            560 EOG09360205          -            681  2.2e-114  384.9   6.6   1   4     5e-13   6.9e-11   42.9   0.1   329   424    63   157    25   162 0.89 -
SOLCI007384300       -            560 EOG09360205          -            681  2.2e-114  384.9   6.6   2   4   3.7e-24   5.1e-22   79.7   0.2   325   415   161   251   157   255 0.95 -
SOLCI007384300       -            560 EOG09360205          -            681  2.2e-114  384.9   6.6   3   4   1.3e-10   1.8e-08   34.9   0.0   349   422   251   328   248   333 0.91 -
SOLCI007384300       -            560 EOG09360205          -            681  2.2e-114  384.9   6.6   4   4     8e-70   1.1e-67  230.6   0.7   328   553   335   560   329   560 0.99 -
SOLCI001668200       -            599 EOG09360205          -            681  2.6e-114  384.7  12.0   1   5   2.1e-07   2.9e-05   24.3   0.0   370   421    57   108     6   116 0.85 -
SOLCI001668200       -            599 EOG09360205          -            681  2.6e-114  384.7  12.0   2   5   2.3e-16   3.2e-14   53.9   0.1   332   432   118   217   113   217 0.96 -
SOLCI001668200       -            599 EOG09360205          -            681  2.6e-114  384.7  12.0   3   5   1.7e-17   2.3e-15   57.7   0.2   327   420   213   306   209   311 0.91 -
SOLCI001668200       -            599 EOG09360205          -            681  2.6e-114  384.7  12.0   4   5   5.8e-18     8e-16   59.2   0.1   320   424   307   411   302   414 0.96 -
SOLCI001668200       -            599 EOG09360205          -            681  2.6e-114  384.7  12.0   5   5   2.8e-60   3.9e-58  199.0   0.2   326   510   416   599   410   599 0.96 -
SOLCI000357500       -            662 EOG09360205          -            681  1.5e-113  382.2   9.5   1   5   8.1e-15   1.1e-12   48.8   0.2   353   432    48   127    30   128 0.91 -
SOLCI000357500       -            662 EOG09360205          -            681  1.5e-113  382.2   9.5   2   5   9.7e-16   1.3e-13   51.9   0.0   314   431   107   227   106   228 0.95 -
SOLCI000357500       -            662 EOG09360205          -            681  1.5e-113  382.2   9.5   3   5     2e-16   2.7e-14   54.1   0.0   327   422   224   320   222   326 0.95 -
SOLCI000357500       -            662 EOG09360205          -            681  1.5e-113  382.2   9.5   4   5   5.3e-12   7.3e-10   39.5   0.3   328   420   327   420   317   428 0.89 -
SOLCI000357500       -            662 EOG09360205          -            681  1.5e-113  382.2   9.5   5   5   7.4e-63     1e-60  207.6   0.2   324   557   427   660   412   662 0.95 -
SOLCI007491700       -            539 EOG09360205          -            681  2.1e-112  378.4   2.9   1   5   7.3e-09     1e-06   29.1   0.1   305   425     5   127     1   134 0.85 -
SOLCI007491700       -            539 EOG09360205          -            681  2.1e-112  378.4   2.9   2   5   2.7e-11   3.8e-09   37.1   0.0   328   402   131   205   127   208 0.96 -
SOLCI007491700       -            539 EOG09360205          -            681  2.1e-112  378.4   2.9   3   5   0.00015     0.021   14.8   0.0   217   245   195   223   193   226 0.83 -
SOLCI007491700       -            539 EOG09360205          -            681  2.1e-112  378.4   2.9   4   5   3.4e-13   4.6e-11   43.5   0.0   349   426   214   291   211   295 0.94 -
SOLCI007491700       -            539 EOG09360205          -            681  2.1e-112  378.4   2.9   5   5   3.1e-80   4.3e-78  265.0   0.1   327   557   293   524   287   536 0.96 -
SOLCI005434400       -            615 EOG09360205          -            681  5.7e-112  376.9   2.4   1   5   4.1e-21   5.7e-19   69.6   0.0   148   274    10   147     2   149 0.86 -
SOLCI005434400       -            615 EOG09360205          -            681  5.7e-112  376.9   2.4   2   5   4.8e-23   6.6e-21   76.0   0.6   312   423   133   243   129   248 0.96 -
SOLCI005434400       -            615 EOG09360205          -            681  5.7e-112  376.9   2.4   3   5   3.8e-15   5.3e-13   49.9   0.0   325   413   246   335   241   336 0.95 -
SOLCI005434400       -            615 EOG09360205          -            681  5.7e-112  376.9   2.4   4   5   9.4e-05     0.013   15.5   0.0   378   423   335   380   332   383 0.94 -
SOLCI005434400       -            615 EOG09360205          -            681  5.7e-112  376.9   2.4   5   5   2.3e-54   3.2e-52  179.5   0.0   316   555   371   614   367   615 0.93 -
SOLCI006161400       -            527 EOG09360205          -            681  5.8e-112  376.9   7.0   1   4   5.1e-14     7e-12   46.2   0.0   328   418    47   137    28   143 0.92 -
SOLCI006161400       -            527 EOG09360205          -            681  5.8e-112  376.9   7.0   2   4   5.2e-15   7.2e-13   49.4   0.3   162   244   121   212   113   214 0.84 -
SOLCI006161400       -            527 EOG09360205          -            681  5.8e-112  376.9   7.0   3   4   1.5e-08     2e-06   28.1   0.1   359   423   214   279   212   284 0.75 -
SOLCI006161400       -            527 EOG09360205          -            681  5.8e-112  376.9   7.0   4   4   1.4e-79   1.9e-77  262.8   0.1   322   566   279   525   278   527 0.96 -
SOLCI006582300       -            682 EOG09360205          -            681  6.9e-111  373.4   8.5   1   5   1.5e-10   2.1e-08   34.7   0.0   351   422    74   145    67   148 0.94 -
SOLCI006582300       -            682 EOG09360205          -            681  6.9e-111  373.4   8.5   2   5   8.2e-18   1.1e-15   58.7   0.0   320   425   144   249   142   252 0.96 -
SOLCI006582300       -            682 EOG09360205          -            681  6.9e-111  373.4   8.5   3   5   2.5e-16   3.4e-14   53.8   0.4   326   431   251   356   246   357 0.95 -
SOLCI006582300       -            682 EOG09360205          -            681  6.9e-111  373.4   8.5   4   5   1.2e-15   1.6e-13   51.6   0.1   326   402   352   428   347   452 0.86 -
SOLCI006582300       -            682 EOG09360205          -            681  6.9e-111  373.4   8.5   5   5   7.9e-55   1.1e-52  181.0   0.1   329   553   457   678   426   681 0.91 -
SOLCI002443800       -            566 EOG09360205          -            681  1.1e-110  372.7   8.0   1   4       1.2   1.7e+02    1.9   0.0   315   392    34   111    27   123 0.76 -
SOLCI002443800       -            566 EOG09360205          -            681  1.1e-110  372.7   8.0   2   4   2.3e-17   3.2e-15   57.2   0.5   129   255    83   220    69   221 0.81 -
SOLCI002443800       -            566 EOG09360205          -            681  1.1e-110  372.7   8.0   3   4   3.9e-13   5.4e-11   43.2   0.3   355   425   204   276   204   282 0.90 -
SOLCI002443800       -            566 EOG09360205          -            681  1.1e-110  372.7   8.0   4   4   7.9e-85   1.1e-82  280.2   0.2   329   589   281   541   277   564 0.97 -
SOLCI003479000       -            528 EOG09360205          -            681  6.5e-110  370.2   9.1   1   5   2.8e-21   3.9e-19   70.2   0.2   323   407    53   137    41   143 0.91 -
SOLCI003479000       -            528 EOG09360205          -            681  6.5e-110  370.2   9.1   2   5   0.00028     0.038   14.0   0.0   115   152   142   181   135   184 0.86 -
SOLCI003479000       -            528 EOG09360205          -            681  6.5e-110  370.2   9.1   3   5   0.00019     0.026   14.5   0.1   352   391   177   216   176   221 0.74 -
SOLCI003479000       -            528 EOG09360205          -            681  6.5e-110  370.2   9.1   4   5   3.5e-20   4.9e-18   66.5   0.1   347   431   203   287   198   289 0.96 -
SOLCI003479000       -            528 EOG09360205          -            681  6.5e-110  370.2   9.1   5   5   2.9e-67   4.1e-65  222.1   0.2   329   555   286   515   283   524 0.95 -
SOLCI000091600       -            538 EOG09360205          -            681    2e-109  368.6   2.3   1   4     8e-06    0.0011   19.1   0.0   315   422    11   126     7   134 0.83 -
SOLCI000091600       -            538 EOG09360205          -            681    2e-109  368.6   2.3   2   4   8.7e-18   1.2e-15   58.6   0.1   329   402   134   207   129   207 0.97 -
SOLCI000091600       -            538 EOG09360205          -            681    2e-109  368.6   2.3   3   4   5.6e-14   7.7e-12   46.0   0.0   355   431   191   270   190   276 0.92 -
SOLCI000091600       -            538 EOG09360205          -            681    2e-109  368.6   2.3   4   4   7.6e-77   1.1e-74  253.8   0.2   325   586   265   527   262   531 0.95 -
SOLCI005997200       -            564 EOG09360205          -            681  1.7e-108  365.5   7.2   1   5   1.9e-12   2.6e-10   41.0   0.2   308   431     9   134     3   135 0.91 -
SOLCI005997200       -            564 EOG09360205          -            681  1.7e-108  365.5   7.2   2   5   1.5e-20     2e-18   67.8   0.2   125   246    62   194    60   210 0.81 -
SOLCI005997200       -            564 EOG09360205          -            681  1.7e-108  365.5   7.2   3   5   2.7e-07   3.8e-05   23.9   0.0   109   152   210   253   207   255 0.88 -
SOLCI005997200       -            564 EOG09360205          -            681  1.7e-108  365.5   7.2   4   5   6.3e-15   8.7e-13   49.2   0.0   351   428   248   325   247   338 0.92 -
SOLCI005997200       -            564 EOG09360205          -            681  1.7e-108  365.5   7.2   5   5   4.1e-65   5.7e-63  215.0   0.1   345   555   344   555   332   560 0.97 -
SOLCI006180800       -            554 EOG09360205          -            681  2.5e-108  364.9   3.4   1   4   3.3e-07   4.6e-05   23.6   0.0   328   430    56   164    36   165 0.86 -
SOLCI006180800       -            554 EOG09360205          -            681  2.5e-108  364.9   3.4   2   4   8.8e-18   1.2e-15   58.6   0.1   325   402   160   237   158   239 0.97 -
SOLCI006180800       -            554 EOG09360205          -            681  2.5e-108  364.9   3.4   3   4   8.6e-12   1.2e-09   38.8   0.1   355   431   221   300   221   308 0.91 -
SOLCI006180800       -            554 EOG09360205          -            681  2.5e-108  364.9   3.4   4   4     8e-78   1.1e-75  257.0   0.1   328   580   298   551   295   553 0.98 -
SOLCI002318700       -            617 EOG09360205          -            681  5.8e-108  363.7  10.6   1   5   7.2e-21   9.9e-19   68.8   0.1   308   421    79   192    69   200 0.94 -
SOLCI002318700       -            617 EOG09360205          -            681  5.8e-108  363.7  10.6   2   5   3.2e-22   4.4e-20   73.3   0.1   329   422   201   293   192   299 0.96 -
SOLCI002318700       -            617 EOG09360205          -            681  5.8e-108  363.7  10.6   3   5   3.1e-26   4.2e-24   86.5   0.1   328   422   300   394   294   398 0.97 -
SOLCI002318700       -            617 EOG09360205          -            681  5.8e-108  363.7  10.6   4   5     1e-21   1.4e-19   71.6   0.0   328   430   401   503   395   504 0.95 -
SOLCI002318700       -            617 EOG09360205          -            681  5.8e-108  363.7  10.6   5   5   5.5e-21   7.6e-19   69.2   0.1   325   423   499   597   495   613 0.92 -
SOLCI003109000       -            456 EOG09360205          -            681  7.3e-108  363.4   6.9   1   4     0.072        10    6.0   0.0   378   421    73   116    29   125 0.62 -
SOLCI003109000       -            456 EOG09360205          -            681  7.3e-108  363.4   6.9   2   4   2.3e-15   3.1e-13   50.6   0.0   153   244    88   184    56   185 0.87 -
SOLCI003109000       -            456 EOG09360205          -            681  7.3e-108  363.4   6.9   3   4   2.6e-21   3.6e-19   70.2   0.0   330   425   126   221   120   231 0.96 -
SOLCI003109000       -            456 EOG09360205          -            681  7.3e-108  363.4   6.9   4   4   4.1e-78   5.6e-76  258.0   3.3   331   547   228   446   221   453 0.95 -
SOLCI003435600       -            529 EOG09360205          -            681  3.4e-107  361.2   0.7   1   5    0.0002     0.027   14.5   0.0   350   402    23    76    13    77 0.87 -
SOLCI003435600       -            529 EOG09360205          -            681  3.4e-107  361.2   0.7   2   5   1.5e-12     2e-10   41.3   0.0   124   267    64   220    62   221 0.78 -
SOLCI003435600       -            529 EOG09360205          -            681  3.4e-107  361.2   0.7   3   5     0.045       6.2    6.7   0.0   220   247   202   229   197   230 0.89 -
SOLCI003435600       -            529 EOG09360205          -            681  3.4e-107  361.2   0.7   4   5   7.7e-16   1.1e-13   52.2   0.0   215   277   228   296   226   299 0.82 -
SOLCI003435600       -            529 EOG09360205          -            681  3.4e-107  361.2   0.7   5   5   1.7e-76   2.3e-74  252.7   0.0   324   555   294   525   291   528 0.98 -
SOLCI004636700       -            698 EOG09360205          -            681  9.9e-107  359.6   8.6   1   6   5.3e-16   7.4e-14   52.7   0.0   343   422    96   175    49   182 0.86 -
SOLCI004636700       -            698 EOG09360205          -            681  9.9e-107  359.6   8.6   2   6   4.8e-14   6.6e-12   46.3   0.0   330   425   184   279   176   285 0.93 -
SOLCI004636700       -            698 EOG09360205          -            681  9.9e-107  359.6   8.6   3   6   8.3e-15   1.1e-12   48.8   0.1   328   393   283   348   278   350 0.94 -
SOLCI004636700       -            698 EOG09360205          -            681  9.9e-107  359.6   8.6   4   6   4.8e-08   6.6e-06   26.4   0.1   219   277   349   413   344   415 0.84 -
SOLCI004636700       -            698 EOG09360205          -            681  9.9e-107  359.6   8.6   5   6   3.7e-18     5e-16   59.9   0.2   328   423   415   510   411   511 0.94 -
SOLCI004636700       -            698 EOG09360205          -            681  9.9e-107  359.6   8.6   6   6   1.5e-41   2.1e-39  137.1   0.0   312   505   497   693   492   697 0.96 -
SOLCI002632800       -            605 EOG09360205          -            681    2e-106  358.6   4.2   1   4   2.5e-19   3.5e-17   63.7   0.0   124   244    65   197    41   211 0.76 -
SOLCI002632800       -            605 EOG09360205          -            681    2e-106  358.6   4.2   2   4   3.7e-07   5.2e-05   23.5   0.1   346   391   217   262   207   266 0.80 -
SOLCI002632800       -            605 EOG09360205          -            681    2e-106  358.6   4.2   3   4     1e-09   1.4e-07   31.9   0.0   358   431   260   334   256   343 0.88 -
SOLCI002632800       -            605 EOG09360205          -            681    2e-106  358.6   4.2   4   4   4.7e-73   6.5e-71  241.3   0.5   329   587   333   590   328   603 0.96 -
SOLCI002282800       -            559 EOG09360205          -            681  7.8e-106  356.7   6.0   1   4   3.4e-09   4.7e-07   30.2   0.1   177   277    20   130     8   132 0.80 -
SOLCI002282800       -            559 EOG09360205          -            681  7.8e-106  356.7   6.0   2   4   1.6e-15   2.2e-13   51.1   0.1   324   390   128   194   123   195 0.94 -
SOLCI002282800       -            559 EOG09360205          -            681  7.8e-106  356.7   6.0   3   4     5e-20     7e-18   66.0   0.1   349   434   184   269   184   277 0.94 -
SOLCI002282800       -            559 EOG09360205          -            681  7.8e-106  356.7   6.0   4   4   2.3e-67   3.2e-65  222.5   0.1   328   587   264   524   261   527 0.96 -
SOLCI002438100       -            614 EOG09360205          -            681  1.7e-103  349.0  18.3   1   4   5.3e-23   7.3e-21   75.8   0.3   312   431    92   214    55   215 0.93 -
SOLCI002438100       -            614 EOG09360205          -            681  1.7e-103  349.0  18.3   2   4     6e-16   8.2e-14   52.5   0.4   328   411   212   296   210   299 0.89 -
SOLCI002438100       -            614 EOG09360205          -            681  1.7e-103  349.0  18.3   3   4   9.5e-09   1.3e-06   28.7   0.1   348   406   294   352   288   356 0.92 -
SOLCI002438100       -            614 EOG09360205          -            681  1.7e-103  349.0  18.3   4   4   5.5e-62   7.6e-60  204.7   3.7   309   558   353   607   349   611 0.95 -
SOLCI007500900       -            577 EOG09360205          -            681  5.5e-103  347.2  16.6   1   6   2.6e-06   0.00036   20.7   0.8   314   423     4   116     1   118 0.90 -
SOLCI007500900       -            577 EOG09360205          -            681  5.5e-103  347.2  16.6   2   6   4.6e-15   6.3e-13   49.6   0.2   153   245    86   184    79   186 0.89 -
SOLCI007500900       -            577 EOG09360205          -            681  5.5e-103  347.2  16.6   3   6   4.4e-11   6.1e-09   36.5   0.0   349   404   175   230   175   235 0.95 -
SOLCI007500900       -            577 EOG09360205          -            681  5.5e-103  347.2  16.6   4   6   6.2e-09   8.5e-07   29.4   0.0   348   402   236   290   230   293 0.94 -
SOLCI007500900       -            577 EOG09360205          -            681  5.5e-103  347.2  16.6   5   6   2.3e-13   3.2e-11   44.0   0.0   351   429   270   348   268   351 0.96 -
SOLCI007500900       -            577 EOG09360205          -            681  5.5e-103  347.2  16.6   6   6   8.4e-65   1.2e-62  214.0   0.2   314   554   331   573   330   577 0.97 -
SOLCI005477300       -            449 EOG09360205          -            681  1.9e-102  345.5   0.3   1   3     1e-16   1.4e-14   55.1   0.0   306   402    58   157    28   160 0.89 -
SOLCI005477300       -            449 EOG09360205          -            681  1.9e-102  345.5   0.3   2   3   1.7e-15   2.4e-13   51.0   0.1   349   431   135   218   135   220 0.94 -
SOLCI005477300       -            449 EOG09360205          -            681  1.9e-102  345.5   0.3   3   3   1.9e-75   2.7e-73  249.1   0.2   326   559   214   448   212   449 0.97 -
SOLCI002514300       -            555 EOG09360205          -            681  1.3e-101  342.7   4.9   1   4     1e-11   1.4e-09   38.6   0.0   325   422    18   115     3   122 0.90 -
SOLCI002514300       -            555 EOG09360205          -            681  1.3e-101  342.7   4.9   2   4   2.6e-14   3.6e-12   47.1   0.0   332   421   126   215   119   224 0.92 -
SOLCI002514300       -            555 EOG09360205          -            681  1.3e-101  342.7   4.9   3   4   3.5e-21   4.9e-19   69.8   0.4   324   430   219   325   209   327 0.92 -
SOLCI002514300       -            555 EOG09360205          -            681  1.3e-101  342.7   4.9   4   4   6.1e-58   8.5e-56  191.3   0.2   322   557   318   552   317   554 0.97 -
SOLCI000005400       -            477 EOG09360205          -            681  1.8e-101  342.3   4.7   1   3   1.1e-09   1.6e-07   31.8   0.1   321   425    37   143    30   147 0.87 -
SOLCI000005400       -            477 EOG09360205          -            681  1.8e-101  342.3   4.7   2   3   1.5e-21   2.1e-19   71.0   0.0   328   428   147   247   141   249 0.95 -
SOLCI000005400       -            477 EOG09360205          -            681  1.8e-101  342.3   4.7   3   3   3.3e-73   4.5e-71  241.8   1.3   325   554   245   474   241   477 0.98 -
SOLCI004636500       -            458 EOG09360205          -            681  7.1e-101  340.3  12.0   1   3   1.4e-08   1.9e-06   28.2   0.6   173   274     9   118     2   123 0.82 -
SOLCI004636500       -            458 EOG09360205          -            681  7.1e-101  340.3  12.0   2   3   2.3e-21   3.1e-19   70.5   0.4   326   430   121   225   116   227 0.95 -
SOLCI004636500       -            458 EOG09360205          -            681  7.1e-101  340.3  12.0   3   3   7.2e-76   9.9e-74  250.6   0.6   328   555   224   454   220   457 0.97 -
SOLCI003466100       -            531 EOG09360205          -            681  2.2e-100  338.6   1.2   1   4      0.61        84    2.9   0.0   318   422    16   130     5   133 0.74 -
SOLCI003466100       -            531 EOG09360205          -            681  2.2e-100  338.6   1.2   2   4   1.9e-15   2.6e-13   50.9   0.0   157   246   105   199    75   201 0.86 -
SOLCI003466100       -            531 EOG09360205          -            681  2.2e-100  338.6   1.2   3   4   3.3e-15   4.6e-13   50.1   0.1   350   439   190   279   189   281 0.94 -
SOLCI003466100       -            531 EOG09360205          -            681  2.2e-100  338.6   1.2   4   4   2.4e-75   3.4e-73  248.8   0.0   326   588   267   529   263   531 0.98 -
SOLCI006110800       -            484 EOG09360205          -            681    3e-100  338.2   0.2   1   4     3e-09   4.2e-07   30.4   0.0   320   423    16   119    10   123 0.86 -
SOLCI006110800       -            484 EOG09360205          -            681    3e-100  338.2   0.2   2   4   2.1e-14   2.9e-12   47.4   0.0   313   402   107   199   106   199 0.93 -
SOLCI006110800       -            484 EOG09360205          -            681    3e-100  338.2   0.2   3   4   5.6e-15   7.7e-13   49.3   0.0   350   446   178   273   177   275 0.93 -
SOLCI006110800       -            484 EOG09360205          -            681    3e-100  338.2   0.2   4   4     2e-69   2.7e-67  229.3   0.0   329   553   258   483   254   484 0.97 -
SOLCI001933400       -            674 EOG09360205          -            681   2.4e-99  335.2   8.0   1   5     7e-15   9.7e-13   49.0   0.0   282   410    72   202    48   212 0.86 -
SOLCI001933400       -            674 EOG09360205          -            681   2.4e-99  335.2   8.0   2   5   4.9e-20   6.8e-18   66.1   0.0   309   418   199   311   190   318 0.91 -
SOLCI001933400       -            674 EOG09360205          -            681   2.4e-99  335.2   8.0   3   5     1e-18   1.4e-16   61.7   0.0   328   431   322   426   312   427 0.89 -
SOLCI001933400       -            674 EOG09360205          -            681   2.4e-99  335.2   8.0   4   5   1.2e-20   1.7e-18   68.0   0.3   328   429   424   525   419   528 0.95 -
SOLCI001933400       -            674 EOG09360205          -            681   2.4e-99  335.2   8.0   5   5   3.7e-29   5.1e-27   96.2   0.2   329   470   526   667   523   670 0.98 -
SOLCI002934700       -            481 EOG09360205          -            681   2.8e-99  335.0   6.8   1   2   7.6e-22   1.1e-19   72.0   2.7   307   425    83   202    65   206 0.88 -
SOLCI002934700       -            481 EOG09360205          -            681   2.8e-99  335.0   6.8   2   2   6.9e-83   9.6e-81  273.8   0.4   311   590   186   467   186   475 0.97 -
SOLCI004915200       -            542 EOG09360205          -            681   2.8e-99  335.0   0.1   1   3   4.2e-19   5.7e-17   63.0   0.0   314   431   101   223    90   224 0.91 -
SOLCI004915200       -            542 EOG09360205          -            681   2.8e-99  335.0   0.1   2   3   1.2e-23   1.7e-21   77.9   0.0   328   420   221   313   219   315 0.97 -
SOLCI004915200       -            542 EOG09360205          -            681   2.8e-99  335.0   0.1   3   3   5.3e-59   7.3e-57  194.8   0.1   318   544   309   533   307   536 0.96 -
SOLCI004901500       -            466 EOG09360205          -            681   6.6e-99  333.8   0.5   1   3   1.5e-20   2.1e-18   67.8   0.0   234   391     7   167     2   172 0.90 -
SOLCI004901500       -            466 EOG09360205          -            681   6.6e-99  333.8   0.5   2   3   1.3e-15   1.7e-13   51.5   0.0   349   422   156   230   156   239 0.93 -
SOLCI004901500       -            466 EOG09360205          -            681   6.6e-99  333.8   0.5   3   3   1.1e-66   1.5e-64  220.2   0.1   330   552   239   465   231   466 0.96 -
SOLCI002114100       -            727 EOG09360205          -            681   1.1e-98  333.0   0.9   1   1  1.5e-100     2e-98  332.2   0.9   287   681   342   727   338   727 0.93 -
SOLCI006898400       -            451 EOG09360205          -            681     3e-96  325.0   0.1   1   3   2.7e-10   3.8e-08   33.8   0.0   303   402    18   124    10   131 0.76 -
SOLCI006898400       -            451 EOG09360205          -            681     3e-96  325.0   0.1   2   3   2.3e-12   3.2e-10   40.7   0.0   355   431   108   191   106   194 0.87 -
SOLCI006898400       -            451 EOG09360205          -            681     3e-96  325.0   0.1   3   3   2.3e-77   3.2e-75  255.5   0.0   329   580   190   443   188   447 0.98 -
SOLCI005437800       -            530 EOG09360205          -            681   1.2e-95  323.0   5.0   1   4   1.3e-05    0.0018   18.4   0.0   323   423    15   119     9   124 0.86 -
SOLCI005437800       -            530 EOG09360205          -            681   1.2e-95  323.0   5.0   2   4   6.9e-18   9.6e-16   58.9   0.0   131   247    60   188    56   192 0.86 -
SOLCI005437800       -            530 EOG09360205          -            681   1.2e-95  323.0   5.0   3   4   1.6e-10   2.3e-08   34.6   0.0   355   427   183   255   183   260 0.71 -
SOLCI005437800       -            530 EOG09360205          -            681   1.2e-95  323.0   5.0   4   4   2.6e-70   3.5e-68  232.2   1.2   330   587   259   519   254   526 0.94 -
SOLCI000302400       -            476 EOG09360205          -            681   6.9e-95  320.5   6.1   1   3   0.00073       0.1   12.6   0.5   312   422    15   129     5   135 0.79 -
SOLCI000302400       -            476 EOG09360205          -            681   6.9e-95  320.5   6.1   2   3   1.7e-25   2.4e-23   84.1   0.1   322   430   130   238   126   240 0.94 -
SOLCI000302400       -            476 EOG09360205          -            681   6.9e-95  320.5   6.1   3   3   7.6e-69   1.1e-66  227.3   0.1   329   558   238   468   234   472 0.97 -
SOLCI002836800       -            596 EOG09360205          -            681   1.2e-94  319.7   7.0   1   4    0.0044       0.6   10.0   0.2   315   422    32   137     5   143 0.69 -
SOLCI002836800       -            596 EOG09360205          -            681   1.2e-94  319.7   7.0   2   4   6.4e-15   8.8e-13   49.2   0.3   285   422   101   238    95   246 0.85 -
SOLCI002836800       -            596 EOG09360205          -            681   1.2e-94  319.7   7.0   3   4   1.8e-18   2.5e-16   60.9   0.1   329   440   246   356   241   362 0.93 -
SOLCI002836800       -            596 EOG09360205          -            681   1.2e-94  319.7   7.0   4   4     6e-63   8.3e-61  207.9   0.0   346   552   364   569   347   584 0.94 -
SOLCI002665900       -            528 EOG09360205          -            681   1.5e-93  316.0   0.7   1   4   0.00098      0.13   12.2   0.0   176   276    15   126     7   130 0.78 -
SOLCI002665900       -            528 EOG09360205          -            681   1.5e-93  316.0   0.7   2   4   1.2e-13   1.7e-11   44.9   0.0   128   242    63   189    51   192 0.87 -
SOLCI002665900       -            528 EOG09360205          -            681   1.5e-93  316.0   0.7   3   4   1.9e-15   2.6e-13   50.9   0.0   355   431   189   265   188   273 0.95 -
SOLCI002665900       -            528 EOG09360205          -            681   1.5e-93  316.0   0.7   4   4   7.7e-67   1.1e-64  220.7   0.3   327   582   262   520   260   527 0.95 -
SOLCI004518400       -            428 EOG09360205          -            681     1e-92  313.3   1.0   1   3   3.7e-20     5e-18   66.5   0.1   285   419    21   153     3   156 0.86 -
SOLCI004518400       -            428 EOG09360205          -            681     1e-92  313.3   1.0   2   3   2.6e-10   3.5e-08   33.9   0.0   349   427   117   197   117   200 0.89 -
SOLCI004518400       -            428 EOG09360205          -            681     1e-92  313.3   1.0   3   3   2.8e-68   3.9e-66  225.5   0.0   327   554   198   425   193   428 0.98 -
SOLCI002658500       -            512 EOG09360205          -            681   3.3e-92  311.7   2.1   1   3     3e-05    0.0041   17.2   0.1   167   273    17   134     7   137 0.71 -
SOLCI002658500       -            512 EOG09360205          -            681   3.3e-92  311.7   2.1   2   3   6.7e-23   9.3e-21   75.5   0.2   312   437   121   250   109   257 0.90 -
SOLCI002658500       -            512 EOG09360205          -            681   3.3e-92  311.7   2.1   3   3   2.1e-68     3e-66  225.9   0.0   328   580   242   500   239   505 0.95 -
SOLCI006221800       -            453 EOG09360205          -            681     4e-92  311.3   6.8   1   3   5.7e-05    0.0079   16.2   0.1   189   273    21   109    12   115 0.83 -
SOLCI006221800       -            453 EOG09360205          -            681     4e-92  311.3   6.8   2   3     1e-22   1.4e-20   74.9   0.3   326   424   113   211   107   213 0.98 -
SOLCI006221800       -            453 EOG09360205          -            681     4e-92  311.3   6.8   3   3     1e-67   1.4e-65  223.6   0.3   325   557   213   446   211   451 0.97 -
SOLCI005755800       -            441 EOG09360205          -            681   1.2e-88  299.9   0.2   1   3   7.5e-09     1e-06   29.1   0.0   143   241    28   132    21   133 0.87 -
SOLCI005755800       -            441 EOG09360205          -            681   1.2e-88  299.9   0.2   2   3   2.6e-13   3.6e-11   43.8   0.0   349   427   127   206   127   210 0.95 -
SOLCI005755800       -            441 EOG09360205          -            681   1.2e-88  299.9   0.2   3   3   2.6e-69   3.6e-67  228.9   0.1   329   555   211   438   205   441 0.96 -
SOLCI005040000       -            636 EOG09360205          -            681   1.8e-87  296.0   0.3   1   2   1.6e-46   2.2e-44  153.6   0.1   319   515   302   498   269   502 0.92 -
SOLCI005040000       -            636 EOG09360205          -            681   1.8e-87  296.0   0.3   2   2   1.4e-42   1.9e-40  140.6   0.0   575   681   529   636   517   636 0.95 -
SOLCI000074000       -            467 EOG09360205          -            681   2.8e-87  295.4   5.0   1   4       0.2        27    4.6   0.0   231   273    45    93    33   102 0.80 -
SOLCI000074000       -            467 EOG09360205          -            681   2.8e-87  295.4   5.0   2   4   3.8e-10   5.3e-08   33.4   0.0   312   390    80   164    49   168 0.83 -
SOLCI000074000       -            467 EOG09360205          -            681   2.8e-87  295.4   5.0   3   4   3.5e-12   4.8e-10   40.1   0.1   359   423   164   234   161   240 0.82 -
SOLCI000074000       -            467 EOG09360205          -            681   2.8e-87  295.4   5.0   4   4   6.6e-67   9.1e-65  221.0   1.2   327   546   242   460   233   467 0.95 -
SOLCI004114400       -            466 EOG09360205          -            681   2.9e-86  292.0   0.0   1   2   2.4e-43   3.3e-41  143.1   0.0   307   510   109   318    98   326 0.92 -
SOLCI004114400       -            466 EOG09360205          -            681   2.9e-86  292.0   0.0   2   2   1.6e-44   2.2e-42  147.0   0.1   552   681   339   466   320   466 0.93 -
SOLCI000669400       -            426 EOG09360205          -            681   7.3e-86  290.7   3.1   1   2     2e-24   2.7e-22   80.6   0.2   298   431    50   184    35   192 0.83 -
SOLCI000669400       -            426 EOG09360205          -            681   7.3e-86  290.7   3.1   2   2   3.3e-64   4.5e-62  212.1   0.3   327   556   181   422   178   426 0.91 -
SOLCI003556900       -            534 EOG09360205          -            681   3.3e-82  278.6   3.8   1   4   1.6e-05    0.0022   18.1   0.0   324   432    41   152    29   152 0.81 -
SOLCI003556900       -            534 EOG09360205          -            681   3.3e-82  278.6   3.8   2   4   4.7e-15   6.5e-13   49.6   0.2   328   390   149   211   146   214 0.96 -
SOLCI003556900       -            534 EOG09360205          -            681   3.3e-82  278.6   3.8   3   4   9.6e-12   1.3e-09   38.6   0.1   349   431   201   283   201   285 0.97 -
SOLCI003556900       -            534 EOG09360205          -            681   3.3e-82  278.6   3.8   4   4     4e-56   5.5e-54  185.3   0.1   324   562   277   531   274   534 0.91 -
SOLCI007508800       -            478 EOG09360205          -            681   8.6e-80  270.6   6.7   1   3         2   2.8e+02    1.2   0.0   363   407    70   114    65   117 0.84 -
SOLCI007508800       -            478 EOG09360205          -            681   8.6e-80  270.6   6.7   2   3   6.7e-16   9.2e-14   52.4   1.2   155   276   102   234    96   237 0.84 -
SOLCI007508800       -            478 EOG09360205          -            681   8.6e-80  270.6   6.7   3   3   4.9e-67   6.7e-65  221.4   0.3   328   555   237   476   231   478 0.93 -
SOLCI006476700       -           1035 EOG09360205          -            681   4.9e-70  238.4   5.9   1   7   7.2e-12   9.9e-10   39.1   0.3   338   473   197   335   119   339 0.79 -
SOLCI006476700       -           1035 EOG09360205          -            681   4.9e-70  238.4   5.9   2   7   9.9e-09   1.4e-06   28.7   0.0   336   414   335   417   328   421 0.90 -
SOLCI006476700       -           1035 EOG09360205          -            681   4.9e-70  238.4   5.9   3   7   4.5e-16   6.2e-14   53.0   0.0   279   473   418   615   414   621 0.91 -
SOLCI006476700       -           1035 EOG09360205          -            681   4.9e-70  238.4   5.9   4   7   7.5e-20     1e-17   65.4   0.0   344   489   623   774   614   776 0.90 -
SOLCI006476700       -           1035 EOG09360205          -            681   4.9e-70  238.4   5.9   5   7   2.9e-11     4e-09   37.0   0.1   340   447   759   868   757   871 0.91 -
SOLCI006476700       -           1035 EOG09360205          -            681   4.9e-70  238.4   5.9   6   7   5.4e-06   0.00075   19.6   0.0   376   425   868   917   866   932 0.89 -
SOLCI006476700       -           1035 EOG09360205          -            681   4.9e-70  238.4   5.9   7   7       3.8   5.3e+02    0.3   0.0   345   411   937  1007   917  1019 0.69 -
SOLCI002464900       -            240 EOG09360205          -            681   8.7e-67  227.6   0.0   1   1   7.4e-69     1e-66  227.4   0.0   347   579    10   238     3   240 0.97 -
SOLCI003803600       -           1035 EOG09360205          -            681   5.9e-64  218.3  13.3   1   9   1.4e-07     2e-05   24.8   0.1   349   427    60   142    20   155 0.85 -
SOLCI003803600       -           1035 EOG09360205          -            681   5.9e-64  218.3  13.3   2   9   1.7e-05    0.0023   18.0   0.0   311   418   154   270   144   280 0.84 -
SOLCI003803600       -           1035 EOG09360205          -            681   5.9e-64  218.3  13.3   3   9   6.6e-08   9.1e-06   26.0   0.0   339   415   322   402   311   409 0.90 -
SOLCI003803600       -           1035 EOG09360205          -            681   5.9e-64  218.3  13.3   4   9     3e-10   4.1e-08   33.7   0.2   375   473   432   529   412   535 0.93 -
SOLCI003803600       -           1035 EOG09360205          -            681   5.9e-64  218.3  13.3   5   9   2.5e-08   3.4e-06   27.4   0.1   350   425   473   552   472   555 0.89 -
SOLCI003803600       -           1035 EOG09360205          -            681   5.9e-64  218.3  13.3   6   9   3.2e-08   4.4e-06   27.0   0.0   375   475   537   636   534   651 0.93 -
SOLCI003803600       -           1035 EOG09360205          -            681   5.9e-64  218.3  13.3   7   9     3e-07   4.2e-05   23.8   0.0   314   415   644   751   637   761 0.83 -
SOLCI003803600       -           1035 EOG09360205          -            681   5.9e-64  218.3  13.3   8   9   4.7e-17   6.5e-15   56.2   0.3   331   474   768   914   756   919 0.93 -
SOLCI003803600       -           1035 EOG09360205          -            681   5.9e-64  218.3  13.3   9   9    0.0013      0.18   11.7   0.0   351   418   893   964   893   971 0.73 -
SOLCI003829900       -           1169 EOG09360205          -            681   5.6e-63  215.0   0.1   1   8     9e-08   1.2e-05   25.5   0.0   374   473   247   345   224   346 0.83 -
SOLCI003829900       -           1169 EOG09360205          -            681   5.6e-63  215.0   0.1   2   8   1.9e-12   2.6e-10   41.0   0.0   350   473   324   450   305   455 0.89 -
SOLCI003829900       -           1169 EOG09360205          -            681   5.6e-63  215.0   0.1   3   8   1.7e-11   2.4e-09   37.8   0.1   340   473   454   590   449   591 0.91 -
SOLCI003829900       -           1169 EOG09360205          -            681   5.6e-63  215.0   0.1   4   8   3.2e-13   4.5e-11   43.5   0.0   339   473   558   695   555   699 0.93 -
SOLCI003829900       -           1169 EOG09360205          -            681   5.6e-63  215.0   0.1   5   8   0.00023     0.032   14.2   0.0   349   433   673   760   673   768 0.87 -
SOLCI003829900       -           1169 EOG09360205          -            681   5.6e-63  215.0   0.1   6   8   0.00095      0.13   12.2   0.0   383   473   816   907   807   916 0.90 -
SOLCI003829900       -           1169 EOG09360205          -            681   5.6e-63  215.0   0.1   7   8   3.2e-06   0.00044   20.4   0.0   377   473   917  1012   913  1012 0.96 -
SOLCI003829900       -           1169 EOG09360205          -            681   5.6e-63  215.0   0.1   8   8   0.00069     0.096   12.7   0.0   340   414  1086  1164  1084  1167 0.91 -
SOLCI001725900       -            891 EOG09360205          -            681   9.2e-60  204.4  18.4   1   8       2.4   3.3e+02    1.0   0.0   220   269   134   189   129   195 0.67 -
SOLCI001725900       -            891 EOG09360205          -            681   9.2e-60  204.4  18.4   2   8   4.9e-07   6.8e-05   23.1   0.2   379   493   184   301   151   315 0.82 -
SOLCI001725900       -            891 EOG09360205          -            681   9.2e-60  204.4  18.4   3   8   2.1e-09   2.9e-07   30.9   0.0   333   473   274   418   273   428 0.88 -
SOLCI001725900       -            891 EOG09360205          -            681   9.2e-60  204.4  18.4   4   8   1.1e-13   1.6e-11   45.0   0.1   349   439   431   525   423   530 0.94 -
SOLCI001725900       -            891 EOG09360205          -            681   9.2e-60  204.4  18.4   5   8   1.3e-12   1.8e-10   41.5   0.0   350   473   502   628   500   632 0.93 -
SOLCI001725900       -            891 EOG09360205          -            681   9.2e-60  204.4  18.4   6   8   2.1e-14   2.9e-12   47.4   0.3   347   474   604   734   600   737 0.91 -
SOLCI001725900       -            891 EOG09360205          -            681   9.2e-60  204.4  18.4   7   8   5.1e-15     7e-13   49.5   0.1   339   473   666   802   663   805 0.93 -
SOLCI001725900       -            891 EOG09360205          -            681   9.2e-60  204.4  18.4   8   8   6.1e-08   8.4e-06   26.1   0.0   316   437   748   872   736   889 0.82 -
SOLCI007328400       -           1121 EOG09360205          -            681   2.3e-56  193.2  12.3   1   8   2.6e-12   3.6e-10   40.5   0.4   320   487   119   295   106   305 0.81 -
SOLCI007328400       -           1121 EOG09360205          -            681   2.3e-56  193.2  12.3   2   8   6.8e-12   9.4e-10   39.1   0.0   375   479   321   424   309   442 0.89 -
SOLCI007328400       -           1121 EOG09360205          -            681   2.3e-56  193.2  12.3   3   8   0.00018     0.024   14.6   0.1   341   418   423   504   421   511 0.77 -
SOLCI007328400       -           1121 EOG09360205          -            681   2.3e-56  193.2  12.3   4   8   3.3e-09   4.5e-07   30.3   0.0   325   435   512   626   506   630 0.89 -
SOLCI007328400       -           1121 EOG09360205          -            681   2.3e-56  193.2  12.3   5   8     9e-08   1.2e-05   25.5   0.0   355   475   612   736   607   738 0.89 -
SOLCI007328400       -           1121 EOG09360205          -            681   2.3e-56  193.2  12.3   6   8   0.00024     0.033   14.2   0.0   374   450   706   781   695   786 0.87 -
SOLCI007328400       -           1121 EOG09360205          -            681   2.3e-56  193.2  12.3   7   8   6.8e-09   9.4e-07   29.2   0.1   279   473   782   979   778  1012 0.86 -
SOLCI007328400       -           1121 EOG09360205          -            681   2.3e-56  193.2  12.3   8   8   0.00036     0.049   13.6   0.0   375   426  1022  1074  1013  1089 0.85 -
SOLCI003635200       -            819 EOG09360205          -            681   3.6e-55  189.2   4.9   1   5   1.3e-08   1.8e-06   28.3   0.1   340   426   170   260   167   262 0.87 -
SOLCI003635200       -            819 EOG09360205          -            681   3.6e-55  189.2   4.9   2   5   4.7e-08   6.5e-06   26.4   0.0   394   475   264   344   255   346 0.92 -
SOLCI003635200       -            819 EOG09360205          -            681   3.6e-55  189.2   4.9   3   5   2.7e-12   3.7e-10   40.5   0.1   279   468   355   477   344   482 0.46 -
SOLCI003635200       -            819 EOG09360205          -            681   3.6e-55  189.2   4.9   4   5   2.2e-13     3e-11   44.1   0.0   279   421   425   571   424   578 0.82 -
SOLCI003635200       -            819 EOG09360205          -            681   3.6e-55  189.2   4.9   5   5   7.9e-17   1.1e-14   55.4   0.3   279   473   600   797   584   802 0.89 -
SOLCI007287600       -            842 EOG09360205          -            681   4.6e-55  188.9   1.6   1   4   8.7e-13   1.2e-10   42.1   0.0   350   473   235   362   224   364 0.90 -
SOLCI007287600       -            842 EOG09360205          -            681   4.6e-55  188.9   1.6   2   4   2.6e-19   3.5e-17   63.7   0.2   345   491   336   488   329   498 0.90 -
SOLCI007287600       -            842 EOG09360205          -            681   4.6e-55  188.9   1.6   3   4     4e-10   5.6e-08   33.3   0.0   337   483   503   655   495   659 0.78 -
SOLCI007287600       -            842 EOG09360205          -            681   4.6e-55  188.9   1.6   4   4   3.8e-18   5.2e-16   59.8   0.1   312   476   650   820   620   841 0.81 -
SOLCI002121800       -            850 EOG09360205          -            681   9.9e-55  187.8   9.8   1   7   9.6e-07   0.00013   22.1   0.7   341   475   157   294   147   311 0.88 -
SOLCI002121800       -            850 EOG09360205          -            681   9.9e-55  187.8   9.8   2   7   3.4e-08   4.7e-06   26.9   0.0   356   438   312   398   299   400 0.86 -
SOLCI002121800       -            850 EOG09360205          -            681   9.9e-55  187.8   9.8   3   7   4.5e-10   6.3e-08   33.1   0.3   338   441   399   505   392   507 0.86 -
SOLCI002121800       -            850 EOG09360205          -            681   9.9e-55  187.8   9.8   4   7   8.5e-12   1.2e-09   38.8   0.0   354   446   484   580   479   584 0.89 -
SOLCI002121800       -            850 EOG09360205          -            681   9.9e-55  187.8   9.8   5   7   7.3e-07    0.0001   22.5   0.0   377   472   582   676   578   677 0.93 -
SOLCI002121800       -            850 EOG09360205          -            681   9.9e-55  187.8   9.8   6   7   7.4e-12     1e-09   39.0   0.0   332   440   673   785   671   790 0.92 -
SOLCI002121800       -            850 EOG09360205          -            681   9.9e-55  187.8   9.8   7   7   3.1e-06   0.00043   20.4   0.0   354   419   765   834   762   838 0.87 -
SOLCI007314000       -            759 EOG09360205          -            681   9.7e-53  181.2   2.1   1   5   2.3e-11   3.2e-09   37.4   0.0   346   474   190   321   180   330 0.91 -
SOLCI007314000       -            759 EOG09360205          -            681   9.7e-53  181.2   2.1   2   5   3.8e-09   5.3e-07   30.1   0.0   347   430   331   418   322   421 0.86 -
SOLCI007314000       -            759 EOG09360205          -            681   9.7e-53  181.2   2.1   3   5   5.1e-14   7.1e-12   46.2   0.1   376   486   399   511   396   525 0.89 -
SOLCI007314000       -            759 EOG09360205          -            681   9.7e-53  181.2   2.1   4   5   6.8e-13   9.4e-11   42.4   0.1   355   473   512   635   505   638 0.90 -
SOLCI007314000       -            759 EOG09360205          -            681   9.7e-53  181.2   2.1   5   5   8.6e-10   1.2e-07   32.2   0.0   331   438   630   741   628   748 0.88 -
SOLCI004247500       -            843 EOG09360205          -            681   4.4e-51  175.7   2.4   1   5    0.0001     0.014   15.4   0.1   343   430   145   236   136   246 0.79 -
SOLCI004247500       -            843 EOG09360205          -            681   4.4e-51  175.7   2.4   2   5     5e-07   6.9e-05   23.1   0.1   281   409   223   351   220   352 0.83 -
SOLCI004247500       -            843 EOG09360205          -            681   4.4e-51  175.7   2.4   3   5   3.3e-22   4.5e-20   73.2   0.0   281   472   293   483   291   499 0.90 -
SOLCI004247500       -            843 EOG09360205          -            681   4.4e-51  175.7   2.4   4   5   3.3e-11   4.5e-09   36.9   0.0   279   430   498   653   491   678 0.83 -
SOLCI004247500       -            843 EOG09360205          -            681   4.4e-51  175.7   2.4   5   5   1.1e-12   1.6e-10   41.7   0.0   295   443   686   841   675   843 0.77 -
SOLCI000892300       -            913 EOG09360205          -            681   1.1e-50  174.4   0.6   1   7   1.4e-15   1.9e-13   51.3   0.1   282   473   143   340   133   346 0.89 -
SOLCI000892300       -            913 EOG09360205          -            681   1.1e-50  174.4   0.6   2   7   5.1e-09     7e-07   29.6   0.0   374   473   347   445   343   451 0.95 -
SOLCI000892300       -            913 EOG09360205          -            681   1.1e-50  174.4   0.6   3   7     3e-16   4.1e-14   53.5   0.0   314   472   420   584   418   586 0.86 -
SOLCI000892300       -            913 EOG09360205          -            681   1.1e-50  174.4   0.6   4   7   9.5e-12   1.3e-09   38.7   0.0   351   473   495   620   495   625 0.92 -
SOLCI000892300       -            913 EOG09360205          -            681   1.1e-50  174.4   0.6   5   7   0.00012     0.016   15.2   0.0   351   417   600   670   598   672 0.87 -
SOLCI000892300       -            913 EOG09360205          -            681   1.1e-50  174.4   0.6   6   7    0.0037      0.51   10.3   0.0   359   414   643   702   628   719 0.54 -
SOLCI000892300       -            913 EOG09360205          -            681   1.1e-50  174.4   0.6   7   7    0.0002     0.027   14.5   0.0   376   487   758   871   735   884 0.81 -
SOLCI004234600       -            611 EOG09360205          -            681   5.2e-49  168.9   0.8   1   5   1.4e-10   1.9e-08   34.8   0.0   264   439   156   339   150   344 0.84 -
SOLCI004234600       -            611 EOG09360205          -            681   5.2e-49  168.9   0.8   2   5   8.6e-20   1.2e-17   65.2   0.1   279   473   245   442   245   444 0.90 -
SOLCI004234600       -            611 EOG09360205          -            681   5.2e-49  168.9   0.8   3   5   1.5e-08   2.1e-06   28.0   0.0   376   473   381   477   380   477 0.90 -
SOLCI004234600       -            611 EOG09360205          -            681   5.2e-49  168.9   0.8   4   5   2.3e-09   3.2e-07   30.8   0.0   359   466   430   540   428   541 0.89 -
SOLCI004234600       -            611 EOG09360205          -            681   5.2e-49  168.9   0.8   5   5   5.6e-11   7.8e-09   36.1   0.0   331   462   472   603   470   611 0.87 -
SOLCI001441700       -            839 EOG09360205          -            681   5.4e-49  168.8   4.1   1   5     1e-09   1.4e-07   32.0   0.0   294   437   209   355   194   363 0.77 -
SOLCI001441700       -            839 EOG09360205          -            681   5.4e-49  168.8   4.1   2   5   1.9e-08   2.6e-06   27.8   0.1   352   475   336   462   333   466 0.88 -
SOLCI001441700       -            839 EOG09360205          -            681   5.4e-49  168.8   4.1   3   5   1.7e-07   2.4e-05   24.6   0.2   380   473   473   565   466   569 0.92 -
SOLCI001441700       -            839 EOG09360205          -            681   5.4e-49  168.8   4.1   4   5     4e-16   5.6e-14   53.1   0.0   278   473   507   705   507   710 0.90 -
SOLCI001441700       -            839 EOG09360205          -            681   5.4e-49  168.8   4.1   5   5   3.2e-16   4.3e-14   53.5   0.0   347   474   681   811   673   827 0.89 -
SOLCI002498400       -            654 EOG09360205          -            681   5.8e-49  168.7   4.4   1   5   1.5e-05    0.0021   18.2   1.4   294   440    84   236    50   238 0.74 -
SOLCI002498400       -            654 EOG09360205          -            681   5.8e-49  168.7   4.4   2   5   3.8e-12   5.3e-10   40.0   0.0   334   438   231   339   221   343 0.90 -
SOLCI002498400       -            654 EOG09360205          -            681   5.8e-49  168.7   4.4   3   5   2.1e-11   2.9e-09   37.5   0.0   338   473   340   478   330   485 0.89 -
SOLCI002498400       -            654 EOG09360205          -            681   5.8e-49  168.7   4.4   4   5   1.2e-10   1.7e-08   35.0   0.0   347   428   492   576   480   580 0.87 -
SOLCI002498400       -            654 EOG09360205          -            681   5.8e-49  168.7   4.4   5   5   3.8e-11   5.3e-09   36.7   0.0   350   417   580   651   576   653 0.91 -
SOLCI001596600       -           1475 EOG09360205          -            681   7.8e-49  168.3   8.9   1   7   4.6e-16   6.4e-14   52.9   0.0   342   496   257   419   226   419 0.81 -
SOLCI001596600       -           1475 EOG09360205          -            681   7.8e-49  168.3   8.9   2   7   2.2e-23     3e-21   77.1   0.7   279   474   371   569   371   629 0.87 -
SOLCI001596600       -           1475 EOG09360205          -            681   7.8e-49  168.3   8.9   3   7      0.21        28    4.5   0.2   280   411   613   747   590   759 0.64 -
SOLCI001596600       -           1475 EOG09360205          -            681   7.8e-49  168.3   8.9   4   7      0.11        15    5.4   0.1   308   388   707   795   690   808 0.77 -
SOLCI001596600       -           1475 EOG09360205          -            681   7.8e-49  168.3   8.9   5   7   8.4e-09   1.2e-06   28.9   0.3   277   486   749   965   747   965 0.76 -
SOLCI001596600       -           1475 EOG09360205          -            681   7.8e-49  168.3   8.9   6   7   8.2e-06    0.0011   19.0   0.0   338   473   951  1089   947  1092 0.89 -
SOLCI001596600       -           1475 EOG09360205          -            681   7.8e-49  168.3   8.9   7   7   0.00017     0.024   14.7   0.0   280   436  1033  1193  1033  1202 0.84 -
SOLCI003872100       -            916 EOG09360205          -            681   1.5e-48  167.3   5.4   1   6     4e-17   5.5e-15   56.4   0.2   292   474   198   383   183   388 0.85 -
SOLCI003872100       -            916 EOG09360205          -            681   1.5e-48  167.3   5.4   2   6   6.6e-12   9.1e-10   39.2   0.0   343   472   389   521   383   526 0.90 -
SOLCI003872100       -            916 EOG09360205          -            681   1.5e-48  167.3   5.4   3   6   7.9e-09   1.1e-06   29.0   0.0   359   460   510   614   510   622 0.87 -
SOLCI003872100       -            916 EOG09360205          -            681   1.5e-48  167.3   5.4   4   6   6.7e-08   9.2e-06   25.9   0.1   386   473   611   697   607   703 0.90 -
SOLCI003872100       -            916 EOG09360205          -            681   1.5e-48  167.3   5.4   5   6   3.6e-05    0.0049   16.9   0.0   362   485   742   871   725   875 0.82 -
SOLCI003872100       -            916 EOG09360205          -            681   1.5e-48  167.3   5.4   6   6      0.34        46    3.8   0.0   369   418   858   907   836   910 0.75 -
SOLCI006753400       -            911 EOG09360205          -            681   1.9e-48  167.1   1.4   1   7      0.73     1e+02    2.7   0.0   383   457   145   218   137   234 0.73 -
SOLCI006753400       -            911 EOG09360205          -            681   1.9e-48  167.1   1.4   2   7   8.2e-11   1.1e-08   35.6   0.1   373   476   240   342   225   345 0.90 -
SOLCI006753400       -            911 EOG09360205          -            681   1.9e-48  167.1   1.4   3   7   2.2e-06   0.00031   20.9   0.0   379   473   351   443   347   450 0.95 -
SOLCI006753400       -            911 EOG09360205          -            681   1.9e-48  167.1   1.4   4   7   6.9e-07   9.5e-05   22.6   0.0   344   439   451   550   445   552 0.91 -
SOLCI006753400       -            911 EOG09360205          -            681   1.9e-48  167.1   1.4   5   7   9.4e-10   1.3e-07   32.1   0.0   328   469   540   684   535   687 0.94 -
SOLCI006753400       -            911 EOG09360205          -            681   1.9e-48  167.1   1.4   6   7     6e-12   8.3e-10   39.3   0.0   340   473   622   758   620   764 0.92 -
SOLCI006753400       -            911 EOG09360205          -            681   1.9e-48  167.1   1.4   7   7   6.1e-09   8.5e-07   29.4   0.0   374   484   765   874   755   896 0.87 -
SOLCI007117300       -            561 EOG09360205          -            681   1.9e-47  163.7   8.2   1   4   1.7e-20   2.3e-18   67.6   0.1   261   474    74   294    35   300 0.78 -
SOLCI007117300       -            561 EOG09360205          -            681   1.9e-47  163.7   8.2   2   4   3.3e-17   4.6e-15   56.7   0.0   347   474   269   399   262   402 0.93 -
SOLCI007117300       -            561 EOG09360205          -            681   1.9e-47  163.7   8.2   3   4   4.4e-10   6.1e-08   33.1   0.1   348   441   375   472   371   480 0.92 -
SOLCI007117300       -            561 EOG09360205          -            681   1.9e-47  163.7   8.2   4   4   5.4e-10   7.5e-08   32.8   0.2   314   422   408   523   401   548 0.80 -
SOLCI002312000       -            829 EOG09360205          -            681   3.8e-47  162.7   7.1   1   7      0.71        98    2.7   0.0   153   196    79   122    43   146 0.78 -
SOLCI002312000       -            829 EOG09360205          -            681   3.8e-47  162.7   7.1   2   7   9.6e-09   1.3e-06   28.7   0.0   338   419   183   268   158   287 0.87 -
SOLCI002312000       -            829 EOG09360205          -            681   3.8e-47  162.7   7.1   3   7   0.00017     0.023   14.7   0.2   375   469   294   387   270   391 0.83 -
SOLCI002312000       -            829 EOG09360205          -            681   3.8e-47  162.7   7.1   4   7   1.8e-09   2.4e-07   31.2   0.1   350   453   335   441   330   442 0.88 -
SOLCI002312000       -            829 EOG09360205          -            681   3.8e-47  162.7   7.1   5   7   7.8e-15   1.1e-12   48.8   0.0   338   474   393   532   389   539 0.91 -
SOLCI002312000       -            829 EOG09360205          -            681   3.8e-47  162.7   7.1   6   7   5.8e-11   7.9e-09   36.1   0.0   279   421   540   686   533   690 0.92 -
SOLCI002312000       -            829 EOG09360205          -            681   3.8e-47  162.7   7.1   7   7   1.2e-08   1.6e-06   28.4   0.1   346   427   727   807   711   821 0.74 -
SOLCI003435400       -            841 EOG09360205          -            681   6.5e-46  158.6   2.8   1   5     7e-14   9.7e-12   45.7   0.1   346   425   172   255   164   258 0.89 -
SOLCI003435400       -            841 EOG09360205          -            681   6.5e-46  158.6   2.8   2   5   1.6e-09   2.1e-07   31.3   0.0   393   476   259   341   253   344 0.94 -
SOLCI003435400       -            841 EOG09360205          -            681   6.5e-46  158.6   2.8   3   5     1e-08   1.4e-06   28.6   0.0   334   418   301   389   297   390 0.90 -
SOLCI003435400       -            841 EOG09360205          -            681   6.5e-46  158.6   2.8   4   5   2.7e-15   3.8e-13   50.4   0.1   339   501   376   544   376   551 0.87 -
SOLCI003435400       -            841 EOG09360205          -            681   6.5e-46  158.6   2.8   5   5   0.00013     0.019   15.0   0.0   395   429   593   627   558   668 0.87 -
SOLCI004215000       -            767 EOG09360205          -            681   1.3e-45  157.7   7.6   1   6   4.8e-05    0.0067   16.5   0.3   341   417   140   223   122   230 0.76 -
SOLCI004215000       -            767 EOG09360205          -            681   1.3e-45  157.7   7.6   2   6   4.4e-11   6.1e-09   36.4   0.1   375   473   216   313   216   317 0.96 -
SOLCI004215000       -            767 EOG09360205          -            681   1.3e-45  157.7   7.6   3   6   5.5e-13   7.6e-11   42.7   0.0   340   439   317   420   314   427 0.91 -
SOLCI004215000       -            767 EOG09360205          -            681   1.3e-45  157.7   7.6   4   6   2.8e-13   3.8e-11   43.7   0.0   334   473   416   558   413   558 0.93 -
SOLCI004215000       -            767 EOG09360205          -            681   1.3e-45  157.7   7.6   5   6   9.3e-06    0.0013   18.9   0.0   332   424   519   615   513   621 0.89 -
SOLCI004215000       -            767 EOG09360205          -            681   1.3e-45  157.7   7.6   6   6   9.1e-05     0.013   15.6   0.1   351   443   623   719   618   752 0.73 -
SOLCI003978800       -            716 EOG09360205          -            681   2.1e-45  157.0   5.3   1   6       4.3   5.9e+02    0.1   0.1   448   476   158   186   146   192 0.77 -
SOLCI003978800       -            716 EOG09360205          -            681   2.1e-45  157.0   5.3   2   6   1.3e-22   1.8e-20   74.5   0.8   279   473   196   394   188   400 0.91 -
SOLCI003978800       -            716 EOG09360205          -            681   2.1e-45  157.0   5.3   3   6     1e-12   1.4e-10   41.9   0.0   350   471   337   462   335   467 0.90 -
SOLCI003978800       -            716 EOG09360205          -            681   2.1e-45  157.0   5.3   4   6   1.2e-12   1.7e-10   41.6   0.0   344   469   402   530   388   536 0.87 -
SOLCI003978800       -            716 EOG09360205          -            681   2.1e-45  157.0   5.3   5   6   4.5e-07   6.2e-05   23.2   0.0   330   417   528   619   524   626 0.88 -
SOLCI003978800       -            716 EOG09360205          -            681   2.1e-45  157.0   5.3   6   6      0.88   1.2e+02    2.4   0.1   150   185   659   694   623   709 0.66 -
SOLCI004565600       -            980 EOG09360205          -            681   4.7e-45  155.8  11.3   1   5     8e-08   1.1e-05   25.7   0.1   330   487   240   400   142   409 0.82 -
SOLCI004565600       -            980 EOG09360205          -            681   4.7e-45  155.8  11.3   2   5   7.3e-18     1e-15   58.9   0.6   289   474   412   600   407   606 0.92 -
SOLCI004565600       -            980 EOG09360205          -            681   4.7e-45  155.8  11.3   3   5     3e-09   4.1e-07   30.4   0.0   369   473   617   720   604   724 0.92 -
SOLCI004565600       -            980 EOG09360205          -            681   4.7e-45  155.8  11.3   4   5   1.4e-12     2e-10   41.4   0.2   334   439   718   827   714   841 0.86 -
SOLCI004565600       -            980 EOG09360205          -            681   4.7e-45  155.8  11.3   5   5       1.6   2.2e+02    1.6   0.0   351   412   873   940   863   952 0.60 -
SOLCI002894100       -            860 EOG09360205          -            681   5.1e-45  155.7   1.6   1   5   0.00043     0.059   13.4   0.0   431   476   120   165   106   175 0.90 -
SOLCI002894100       -            860 EOG09360205          -            681   5.1e-45  155.7   1.6   2   5   8.4e-17   1.2e-14   55.4   0.0   349   473   175   303   166   305 0.91 -
SOLCI002894100       -            860 EOG09360205          -            681   5.1e-45  155.7   1.6   3   5   6.9e-08   9.5e-06   25.9   0.0   378   474   279   374   277   379 0.92 -
SOLCI002894100       -            860 EOG09360205          -            681   5.1e-45  155.7   1.6   4   5   1.6e-12   2.2e-10   41.2   0.0   351   474   353   479   353   490 0.90 -
SOLCI002894100       -            860 EOG09360205          -            681   5.1e-45  155.7   1.6   5   5   2.5e-09   3.4e-07   30.7   0.0   348   474   490   619   482   633 0.89 -
SOLCI002498500       -            605 EOG09360205          -            681   1.1e-44  154.5   1.9   1   4   2.3e-08   3.2e-06   27.5   0.1   339   422   167   254   156   272 0.78 -
SOLCI002498500       -            605 EOG09360205          -            681   1.1e-44  154.5   1.9   2   4   6.5e-13     9e-11   42.5   0.0   373   474   275   375   259   381 0.65 -
SOLCI002498500       -            605 EOG09360205          -            681   1.1e-44  154.5   1.9   3   4   2.1e-14   2.8e-12   47.5   0.1   340   476   378   517   373   520 0.93 -
SOLCI002498500       -            605 EOG09360205          -            681   1.1e-44  154.5   1.9   4   4   1.6e-10   2.3e-08   34.6   0.0   342   418   520   600   517   604 0.84 -
SOLCI002498300       -            514 EOG09360205          -            681   1.4e-44  154.2   0.4   1   5   0.00062     0.086   12.8   0.0   451   542    24   116     7   119 0.86 -
SOLCI002498300       -            514 EOG09360205          -            681   1.4e-44  154.2   0.4   2   5   2.2e-15     3e-13   50.7   0.0   338   468    80   213    73   214 0.88 -
SOLCI002498300       -            514 EOG09360205          -            681   1.4e-44  154.2   0.4   3   5     3e-09   4.2e-07   30.4   0.0   339   455   186   305   181   305 0.90 -
SOLCI002498300       -            514 EOG09360205          -            681   1.4e-44  154.2   0.4   4   5   2.5e-17   3.5e-15   57.1   0.0   339   476   291   431   285   434 0.92 -
SOLCI002498300       -            514 EOG09360205          -            681   1.4e-44  154.2   0.4   5   5   1.7e-06   0.00023   21.3   0.0   375   418   436   479   432   490 0.91 -
SOLCI002522700       -           1014 EOG09360205          -            681   4.9e-44  152.4   7.3   1   6   4.9e-05    0.0068   16.5   0.0   393   476   159   242   150   269 0.84 -
SOLCI002522700       -           1014 EOG09360205          -            681   4.9e-44  152.4   7.3   2   6   1.6e-15   2.2e-13   51.1   0.0   347   548   331   538   314   543 0.83 -
SOLCI002522700       -           1014 EOG09360205          -            681   4.9e-44  152.4   7.3   3   6   4.2e-11   5.9e-09   36.5   0.0   280   438   508   671   508   673 0.80 -
SOLCI002522700       -           1014 EOG09360205          -            681   4.9e-44  152.4   7.3   4   6   2.7e-10   3.7e-08   33.8   1.5   339   473   673   809   669   809 0.88 -
SOLCI002522700       -           1014 EOG09360205          -            681   4.9e-44  152.4   7.3   5   6     0.099        14    5.6   0.0    50    87   780   817   777   835 0.92 -
SOLCI002522700       -           1014 EOG09360205          -            681   4.9e-44  152.4   7.3   6   6   0.00015     0.021   14.8   0.0   347   462   888   971   851   995 0.61 -
SOLCI000725500       -            763 EOG09360205          -            681   5.4e-44  152.3  12.7   1   7       0.1        14    5.5   0.0   431   478    24    71     9    84 0.84 -
SOLCI000725500       -            763 EOG09360205          -            681   5.4e-44  152.3  12.7   2   7   6.2e-07   8.6e-05   22.7   0.1   352   421    83   157    76   161 0.87 -
SOLCI000725500       -            763 EOG09360205          -            681   5.4e-44  152.3  12.7   3   7   0.00038     0.053   13.5   0.1   376   472   146   241   145   242 0.91 -
SOLCI000725500       -            763 EOG09360205          -            681   5.4e-44  152.3  12.7   4   7   1.4e-15     2e-13   51.3   0.2   279   429   185   339   170   349 0.85 -
SOLCI000725500       -            763 EOG09360205          -            681   5.4e-44  152.3  12.7   5   7   1.2e-09   1.6e-07   31.8   0.1   349   472   325   451   325   456 0.87 -
SOLCI000725500       -            763 EOG09360205          -            681   5.4e-44  152.3  12.7   6   7   4.5e-09   6.1e-07   29.8   0.1   342   426   458   547   451   565 0.68 -
SOLCI000725500       -            763 EOG09360205          -            681   5.4e-44  152.3  12.7   7   7   1.4e-05    0.0019   18.3   0.0   113   265   569   738   561   746 0.68 -
SOLCI002510100       -            737 EOG09360205          -            681   9.2e-44  151.5   1.1   1   6     0.016       2.3    8.1   0.3   334   415   140   226    87   233 0.56 -
SOLCI002510100       -            737 EOG09360205          -            681   9.2e-44  151.5   1.1   2   6   3.7e-08   5.1e-06   26.8   0.0   359   437   236   318   227   327 0.51 -
SOLCI002510100       -            737 EOG09360205          -            681   9.2e-44  151.5   1.1   3   6   3.9e-17   5.4e-15   56.4   0.0   351   473   298   423   296   430 0.92 -
SOLCI002510100       -            737 EOG09360205          -            681   9.2e-44  151.5   1.1   4   6   0.00043     0.059   13.4   0.0   349   405   401   463   401   468 0.86 -
SOLCI002510100       -            737 EOG09360205          -            681   9.2e-44  151.5   1.1   5   6   6.7e-07   9.3e-05   22.6   0.0   346   469   435   561   428   564 0.87 -
SOLCI002510100       -            737 EOG09360205          -            681   9.2e-44  151.5   1.1   6   6     8e-17   1.1e-14   55.4   0.0   280   478   474   675   464   704 0.83 -
SOLCI005620200       -            417 EOG09360205          -            681   1.4e-43  150.9   1.4   1   3   2.2e-08     3e-06   27.6   0.1   337   405   112   180   103   204 0.84 -
SOLCI005620200       -            417 EOG09360205          -            681   1.4e-43  150.9   1.4   2   3   8.6e-18   1.2e-15   58.6   0.0   174   277   196   310   183   313 0.72 -
SOLCI005620200       -            417 EOG09360205          -            681   1.4e-43  150.9   1.4   3   3   3.9e-19   5.4e-17   63.1   0.1   329   422   314   408   310   414 0.93 -
SOLCI004586900       -            590 EOG09360205          -            681   1.1e-42  148.0  11.8   1   5   7.1e-13   9.8e-11   42.4   0.5   286   474    46   238    21   243 0.83 -
SOLCI004586900       -            590 EOG09360205          -            681   1.1e-42  148.0  11.8   2   5   2.2e-07   3.1e-05   24.2   0.1   359   438   225   308   224   310 0.87 -
SOLCI004586900       -            590 EOG09360205          -            681   1.1e-42  148.0  11.8   3   5   5.7e-11   7.9e-09   36.1   0.0   355   473   256   377   251   381 0.90 -
SOLCI004586900       -            590 EOG09360205          -            681   1.1e-42  148.0  11.8   4   5     1e-13   1.4e-11   45.2   0.0   326   472   297   446   291   447 0.92 -
SOLCI004586900       -            590 EOG09360205          -            681   1.1e-42  148.0  11.8   5   5     4e-11   5.6e-09   36.6   0.1   325   474   401   553   393   577 0.87 -
SOLCI001270900       -           1047 EOG09360205          -            681   6.3e-42  145.5   6.9   1   5   3.7e-07   5.1e-05   23.5   0.2   339   474   121   262    74   265 0.77 -
SOLCI001270900       -           1047 EOG09360205          -            681   6.3e-42  145.5   6.9   2   5   8.7e-16   1.2e-13   52.0   0.0   339   496   229   393   221   399 0.85 -
SOLCI001270900       -           1047 EOG09360205          -            681   6.3e-42  145.5   6.9   3   5   3.8e-07   5.3e-05   23.4   0.6   313   470   375   532   371   556 0.80 -
SOLCI001270900       -           1047 EOG09360205          -            681   6.3e-42  145.5   6.9   4   5   2.2e-11   3.1e-09   37.4   0.0   374   489   714   831   692   835 0.80 -
SOLCI001270900       -           1047 EOG09360205          -            681   6.3e-42  145.5   6.9   5   5     2e-08   2.7e-06   27.7   0.0   351   473   792   917   792   932 0.86 -
SOLCI006449600       -            852 EOG09360205          -            681   1.1e-41  144.6  12.2   1   6     5e-12   6.9e-10   39.6   0.2   337   474     2   142     1   146 0.87 -
SOLCI006449600       -            852 EOG09360205          -            681   1.1e-41  144.6  12.2   2   6   9.7e-08   1.3e-05   25.4   0.1   331   473   171   315   148   333 0.72 -
SOLCI006449600       -            852 EOG09360205          -            681   1.1e-41  144.6  12.2   3   6    0.0027      0.37   10.7   0.0   354   434   399   481   323   489 0.65 -
SOLCI006449600       -            852 EOG09360205          -            681   1.1e-41  144.6  12.2   4   6   1.8e-06   0.00025   21.2   0.2   342   468   489   618   481   622 0.87 -
SOLCI006449600       -            852 EOG09360205          -            681   1.1e-41  144.6  12.2   5   6   7.1e-15   9.9e-13   49.0   0.1   338   475   625   764   621   803 0.84 -
SOLCI006449600       -            852 EOG09360205          -            681   1.1e-41  144.6  12.2   6   6       6.7   9.2e+02   -0.5   0.0    51    94   770   812   763   827 0.75 -
SOLCI000699800       -            720 EOG09360205          -            681   1.3e-41  144.5   2.4   1   4     2e-06   0.00027   21.1   0.2   396   475   196   274   186   294 0.89 -
SOLCI000699800       -            720 EOG09360205          -            681   1.3e-41  144.5   2.4   2   4   4.1e-13   5.7e-11   43.2   0.0   323   476   294   447   280   451 0.82 -
SOLCI000699800       -            720 EOG09360205          -            681   1.3e-41  144.5   2.4   3   4   2.1e-14   2.8e-12   47.5   0.0   350   476   423   552   422   556 0.92 -
SOLCI000699800       -            720 EOG09360205          -            681   1.3e-41  144.5   2.4   4   4   3.9e-11   5.3e-09   36.6   0.0   377   491   559   676   555   708 0.85 -
SOLCI005484700       -            754 EOG09360205          -            681   2.8e-41  143.3   3.8   1   5       5.5   7.5e+02   -0.2   0.1   114   148   144   179   140   200 0.76 -
SOLCI005484700       -            754 EOG09360205          -            681   2.8e-41  143.3   3.8   2   5   2.3e-07   3.1e-05   24.2   0.1   387   474   200   286   193   290 0.92 -
SOLCI005484700       -            754 EOG09360205          -            681   2.8e-41  143.3   3.8   3   5   4.4e-10   6.1e-08   33.2   0.0   334   469   388   526   384   531 0.85 -
SOLCI005484700       -            754 EOG09360205          -            681   2.8e-41  143.3   3.8   4   5   2.3e-11   3.2e-09   37.4   0.0   358   474   517   636   496   640 0.81 -
SOLCI005484700       -            754 EOG09360205          -            681   2.8e-41  143.3   3.8   5   5   1.3e-10   1.8e-08   34.9   0.0   352   469   616   735   614   741 0.88 -
SOLCI002010100       -           1097 EOG09360205          -            681   3.8e-41  142.9   8.0   1   4   4.1e-09   5.7e-07   29.9   0.2   344   492   288   443   237   457 0.82 -
SOLCI002010100       -           1097 EOG09360205          -            681   3.8e-41  142.9   8.0   2   4   3.5e-11   4.9e-09   36.8   0.4   315   474   431   595   425   605 0.80 -
SOLCI002010100       -           1097 EOG09360205          -            681   3.8e-41  142.9   8.0   3   4   2.3e-07   3.2e-05   24.2   0.0   378   466   781   870   748   879 0.81 -
SOLCI002010100       -           1097 EOG09360205          -            681   3.8e-41  142.9   8.0   4   4   1.3e-16   1.7e-14   54.8   0.0   345   473   920  1051   915  1092 0.86 -
SOLCI004840300       -            619 EOG09360205          -            681   3.9e-41  142.8   0.6   1   5    0.0044      0.61   10.0   0.0   348   414   126   196   115   199 0.86 -
SOLCI004840300       -            619 EOG09360205          -            681   3.9e-41  142.8   0.6   2   5   7.1e-16   9.8e-14   52.3   0.1   349   474   197   322   196   325 0.92 -
SOLCI004840300       -            619 EOG09360205          -            681   3.9e-41  142.8   0.6   3   5   6.1e-11   8.4e-09   36.0   0.0   363   488   278   409   276   415 0.85 -
SOLCI004840300       -            619 EOG09360205          -            681   3.9e-41  142.8   0.6   4   5   5.2e-12   7.2e-10   39.5   0.0   328   474   348   497   334   501 0.92 -
SOLCI004840300       -            619 EOG09360205          -            681   3.9e-41  142.8   0.6   5   5   1.9e-09   2.7e-07   31.0   0.0   375   473   504   601   498   609 0.58 -
SOLCI004535900       -            814 EOG09360205          -            681   5.1e-40  139.2   4.2   1   6   1.1e-11   1.5e-09   38.5   0.0   267   420   161   325   139   327 0.83 -
SOLCI004535900       -            814 EOG09360205          -            681   5.1e-40  139.2   4.2   2   6     3e-10   4.1e-08   33.7   0.1   379   474   319   413   314   418 0.91 -
SOLCI004535900       -            814 EOG09360205          -            681   5.1e-40  139.2   4.2   3   6   9.2e-09   1.3e-06   28.8   0.0   350   470   391   514   385   517 0.86 -
SOLCI004535900       -            814 EOG09360205          -            681   5.1e-40  139.2   4.2   4   6   1.1e-11   1.5e-09   38.4   0.6   331   473   512   657   510   660 0.91 -
SOLCI004535900       -            814 EOG09360205          -            681   5.1e-40  139.2   4.2   5   6   8.1e-07   0.00011   22.4   0.4   350   429   601   687   600   703 0.82 -
SOLCI004535900       -            814 EOG09360205          -            681   5.1e-40  139.2   4.2   6   6      0.01       1.4    8.8   0.1   377   426   713   762   690   801 0.82 -
SOLCI004587800       -            588 EOG09360205          -            681   6.4e-40  138.8   9.1   1   4   2.9e-13   3.9e-11   43.7   1.3   282   474    40   236    18   239 0.81 -
SOLCI004587800       -            588 EOG09360205          -            681   6.4e-40  138.8   9.1   2   4     3e-08   4.1e-06   27.1   0.0   339   445   238   347   236   352 0.83 -
SOLCI004587800       -            588 EOG09360205          -            681   6.4e-40  138.8   9.1   3   4   1.4e-10   1.9e-08   34.8   0.0   352   477   321   449   318   452 0.84 -
SOLCI004587800       -            588 EOG09360205          -            681   6.4e-40  138.8   9.1   4   4   4.3e-18   5.9e-16   59.6   0.3   279   474   353   551   352   575 0.93 -
SOLCI006582700       -            770 EOG09360205          -            681     1e-39  138.2   0.0   1   5   1.3e-06   0.00018   21.7   0.0   349   473   138   268   129   274 0.86 -
SOLCI006582700       -            770 EOG09360205          -            681     1e-39  138.2   0.0   2   5   1.9e-07   2.6e-05   24.4   0.0   340   473   272   408   268   409 0.91 -
SOLCI006582700       -            770 EOG09360205          -            681     1e-39  138.2   0.0   3   5   7.7e-09   1.1e-06   29.0   0.0   349   485   316   458   311   459 0.85 -
SOLCI006582700       -            770 EOG09360205          -            681     1e-39  138.2   0.0   4   5   2.5e-15   3.5e-13   50.5   0.0   279   418   421   564   414   571 0.94 -
SOLCI006582700       -            770 EOG09360205          -            681     1e-39  138.2   0.0   5   5   5.2e-10   7.1e-08   32.9   0.0   325   434   572   685   567   701 0.91 -
SOLCI004667900       -            687 EOG09360205          -            681   1.1e-39  138.0   3.7   1   4   1.2e-16   1.6e-14   54.9   0.0   271   479    74   287    60   292 0.87 -
SOLCI004667900       -            687 EOG09360205          -            681   1.1e-39  138.0   3.7   2   4   7.9e-12   1.1e-09   38.9   0.2   311   473   288   455   282   459 0.85 -
SOLCI004667900       -            687 EOG09360205          -            681   1.1e-39  138.0   3.7   3   4   8.3e-09   1.1e-06   28.9   0.0   335   417   454   540   449   547 0.92 -
SOLCI004667900       -            687 EOG09360205          -            681   1.1e-39  138.0   3.7   4   4   9.8e-05     0.014   15.5   0.1   331   422   555   651   544   673 0.87 -
SOLCI004438800       -            786 EOG09360205          -            681   1.9e-39  137.2   4.8   1   3   4.5e-23   6.2e-21   76.1   1.2   130   474   125   473   120   476 0.84 -
SOLCI004438800       -            786 EOG09360205          -            681   1.9e-39  137.2   4.8   2   3   1.1e-11   1.6e-09   38.4   0.1   314   486   482   664   480   674 0.85 -
SOLCI004438800       -            786 EOG09360205          -            681   1.9e-39  137.2   4.8   3   3   0.00043     0.059   13.4   0.0   325   428   672   779   666   784 0.76 -
SOLCI001309600       -            980 EOG09360205          -            681     2e-39  137.2   1.8   1   6   1.2e-07   1.7e-05   25.1   0.0   279   438   136   299   123   301 0.91 -
SOLCI001309600       -            980 EOG09360205          -            681     2e-39  137.2   1.8   2   6   1.5e-07     2e-05   24.8   0.0   312   420   306   421   301   446 0.89 -
SOLCI001309600       -            980 EOG09360205          -            681     2e-39  137.2   1.8   3   6   1.2e-06   0.00017   21.7   0.0   355   473   490   613   481   617 0.86 -
SOLCI001309600       -            980 EOG09360205          -            681     2e-39  137.2   1.8   4   6   1.2e-08   1.6e-06   28.4   0.0   380   474   626   719   621   745 0.87 -
SOLCI001309600       -            980 EOG09360205          -            681     2e-39  137.2   1.8   5   6   0.00081      0.11   12.5   0.0   395   474   792   870   780   872 0.89 -
SOLCI001309600       -            980 EOG09360205          -            681     2e-39  137.2   1.8   6   6   1.1e-07   1.5e-05   25.3   0.0   338   420   836   922   829   942 0.87 -
SOLCI001336900       -            834 EOG09360205          -            681   7.1e-39  135.4  10.0   1   6   4.8e-08   6.7e-06   26.4   0.1   352   473   129   254   123   255 0.84 -
SOLCI001336900       -            834 EOG09360205          -            681   7.1e-39  135.4  10.0   2   6   8.2e-05     0.011   15.7   0.1   381   475   233   326   230   333 0.91 -
SOLCI001336900       -            834 EOG09360205          -            681   7.1e-39  135.4  10.0   3   6   9.9e-23   1.4e-20   75.0   0.3   350   544   340   541   332   542 0.87 -
SOLCI001336900       -            834 EOG09360205          -            681   7.1e-39  135.4  10.0   4   6   1.4e-05     0.002   18.2   0.1   340   437   470   571   468   576 0.82 -
SOLCI001336900       -            834 EOG09360205          -            681   7.1e-39  135.4  10.0   5   6   8.5e-06    0.0012   19.0   0.2   344   418   579   657   571   664 0.89 -
SOLCI001336900       -            834 EOG09360205          -            681   7.1e-39  135.4  10.0   6   6       1.3   1.7e+02    1.9   0.0   382   467   726   810   707   818 0.88 -
SOLCI003320200       -            775 EOG09360205          -            681   1.3e-38  134.6   0.3   1   6   2.1e-06   0.00028   21.0   0.0   351   473    91   216    81   217 0.85 -
SOLCI003320200       -            775 EOG09360205          -            681   1.3e-38  134.6   0.3   2   6   1.4e-12     2e-10   41.4   0.0   334   471   179   319   176   322 0.90 -
SOLCI003320200       -            775 EOG09360205          -            681   1.3e-38  134.6   0.3   3   6   3.5e-07   4.9e-05   23.6   0.0   351   428   301   382   298   386 0.76 -
SOLCI003320200       -            775 EOG09360205          -            681   1.3e-38  134.6   0.3   4   6   2.7e-08   3.7e-06   27.3   0.0   379   500   368   489   366   494 0.91 -
SOLCI003320200       -            775 EOG09360205          -            681   1.3e-38  134.6   0.3   5   6   6.4e-11   8.9e-09   35.9   0.0   356   468   494   609   486   615 0.89 -
SOLCI003320200       -            775 EOG09360205          -            681   1.3e-38  134.6   0.3   6   6       7.4     1e+03   -0.7   0.0   352   408   665   724   655   753 0.69 -
SOLCI002228800       -            752 EOG09360205          -            681   1.4e-38  134.4   5.1   1   4   9.7e-14   1.3e-11   45.2   0.8   284   473   195   388   183   389 0.88 -
SOLCI002228800       -            752 EOG09360205          -            681   1.4e-38  134.4   5.1   2   4   9.5e-16   1.3e-13   51.9   0.0   343   474   360   494   356   500 0.93 -
SOLCI002228800       -            752 EOG09360205          -            681   1.4e-38  134.4   5.1   3   4     2e-10   2.7e-08   34.3   0.0   339   450   496   610   493   611 0.90 -
SOLCI002228800       -            752 EOG09360205          -            681   1.4e-38  134.4   5.1   4   4   3.8e-07   5.2e-05   23.5   0.0   329   472   591   737   590   744 0.92 -
SOLCI005303000       -            711 EOG09360205          -            681   2.8e-38  133.4   4.6   1   4   2.7e-13   3.8e-11   43.7   0.4   341   495   204   364   198   369 0.89 -
SOLCI005303000       -            711 EOG09360205          -            681   2.8e-38  133.4   4.6   2   4     2e-10   2.7e-08   34.3   0.0   368   470   371   476   360   481 0.87 -
SOLCI005303000       -            711 EOG09360205          -            681   2.8e-38  133.4   4.6   3   4     1e-08   1.4e-06   28.6   0.0   382   474   424   515   423   520 0.92 -
SOLCI005303000       -            711 EOG09360205          -            681   2.8e-38  133.4   4.6   4   4   2.3e-15   3.2e-13   50.6   0.1   309   473   484   653   481   689 0.83 -
SOLCI005511700       -            678 EOG09360205          -            681   1.6e-37  130.9   6.3   1   7     4e-09   5.5e-07   30.0   0.2   344   473   124   253   106   256 0.89 -
SOLCI005511700       -            678 EOG09360205          -            681   1.6e-37  130.9   6.3   2   7   4.1e-05    0.0056   16.7   0.0   359   416   206   267   205   270 0.83 -
SOLCI005511700       -            678 EOG09360205          -            681   1.6e-37  130.9   6.3   3   7   5.4e-09   7.4e-07   29.6   0.0   375   473   261   358   259   359 0.92 -
SOLCI005511700       -            678 EOG09360205          -            681   1.6e-37  130.9   6.3   4   7   1.9e-08   2.7e-06   27.7   0.0   331   416   353   442   346   446 0.88 -
SOLCI005511700       -            678 EOG09360205          -            681   1.6e-37  130.9   6.3   5   7   1.9e-10   2.7e-08   34.3   0.0   351   438   443   534   441   544 0.87 -
SOLCI005511700       -            678 EOG09360205          -            681   1.6e-37  130.9   6.3   6   7      0.16        22    4.9   0.0   374   417   553   596   534   601 0.84 -
SOLCI005511700       -            678 EOG09360205          -            681   1.6e-37  130.9   6.3   7   7      0.34        47    3.8   0.0   326   390   606   671   601   678 0.82 -
SOLCI005641500       -            381 EOG09360205          -            681   1.9e-37  130.6   1.3   1   4   1.8e-05    0.0025   17.9   0.0   382   445     1    63     1    69 0.90 -
SOLCI005641500       -            381 EOG09360205          -            681   1.9e-37  130.6   1.3   2   4   8.3e-12   1.1e-09   38.8   0.0   377   486    66   177    62   178 0.89 -
SOLCI005641500       -            381 EOG09360205          -            681   1.9e-37  130.6   1.3   3   4   1.8e-06   0.00025   21.2   0.0   338   414   163   243   157   245 0.87 -
SOLCI005641500       -            381 EOG09360205          -            681   1.9e-37  130.6   1.3   4   4   4.3e-20   5.9e-18   66.3   0.6   282   474   177   372   176   375 0.91 -
SOLCI004221400       -            762 EOG09360205          -            681   2.2e-37  130.4   0.2   1   5   3.8e-05    0.0053   16.8   0.0   282   414   136   273   128   288 0.82 -
SOLCI004221400       -            762 EOG09360205          -            681   2.2e-37  130.4   0.2   2   5   2.5e-13   3.4e-11   43.9   0.0   346   473   271   401   264   406 0.88 -
SOLCI004221400       -            762 EOG09360205          -            681   2.2e-37  130.4   0.2   3   5   0.00043     0.059   13.4   0.0   376   420   410   454   407   474 0.81 -
SOLCI004221400       -            762 EOG09360205          -            681   2.2e-37  130.4   0.2   4   5   5.7e-15   7.8e-13   49.3   0.0   340   476   475   614   455   623 0.89 -
SOLCI004221400       -            762 EOG09360205          -            681   2.2e-37  130.4   0.2   5   5       2.1   2.9e+02    1.1   0.0   383   441   627   687   621   717 0.66 -
SOLCI006204600       -            575 EOG09360205          -            681   3.3e-37  129.9   2.1   1   4   1.6e-11   2.2e-09   37.9   0.0   333   473    80   223    47   226 0.87 -
SOLCI006204600       -            575 EOG09360205          -            681   3.3e-37  129.9   2.1   2   4   8.1e-10   1.1e-07   32.3   0.1   339   473   226   364   224   370 0.89 -
SOLCI006204600       -            575 EOG09360205          -            681   3.3e-37  129.9   2.1   3   4   1.2e-11   1.6e-09   38.4   0.0   346   437   374   469   364   474 0.87 -
SOLCI006204600       -            575 EOG09360205          -            681   3.3e-37  129.9   2.1   4   4   1.5e-07   2.1e-05   24.7   0.0   349   425   447   527   447   547 0.86 -
SOLCI004169300       -            609 EOG09360205          -            681   3.7e-37  129.7   1.8   1   4   1.7e-08   2.4e-06   27.9   0.3   340   475    40   178    13   191 0.85 -
SOLCI004169300       -            609 EOG09360205          -            681   3.7e-37  129.7   1.8   2   4   2.9e-08   4.1e-06   27.1   0.0   332   417   207   296   183   300 0.84 -
SOLCI004169300       -            609 EOG09360205          -            681   3.7e-37  129.7   1.8   3   4   5.3e-10   7.4e-08   32.9   0.1   378   476   292   389   289   391 0.93 -
SOLCI004169300       -            609 EOG09360205          -            681   3.7e-37  129.7   1.8   4   4   5.2e-12   7.2e-10   39.5   0.0   343   463   393   517   388   538 0.88 -
SOLCI003343300       -            526 EOG09360205          -            681   6.6e-37  128.9   6.7   1   3   1.9e-11   2.6e-09   37.7   0.2   333   474    28   174    22   183 0.90 -
SOLCI003343300       -            526 EOG09360205          -            681   6.6e-37  128.9   6.7   2   3   4.3e-12   5.9e-10   39.8   0.0   347   473   184   313   177   319 0.90 -
SOLCI003343300       -            526 EOG09360205          -            681   6.6e-37  128.9   6.7   3   3   1.1e-17   1.5e-15   58.3   0.5   279   474   291   489   291   504 0.89 -
SOLCI006405400       -            576 EOG09360205          -            681   2.2e-36  127.2   2.1   1   4   8.4e-06    0.0012   19.0   0.0   349   416   194   265   150   268 0.82 -
SOLCI006405400       -            576 EOG09360205          -            681   2.2e-36  127.2   2.1   2   4     4e-16   5.6e-14   53.1   0.1   351   473   266   391   264   394 0.93 -
SOLCI006405400       -            576 EOG09360205          -            681   2.2e-36  127.2   2.1   3   4   1.5e-07   2.1e-05   24.8   0.1   279   363   369   453   369   463 0.93 -
SOLCI006405400       -            576 EOG09360205          -            681   2.2e-36  127.2   2.1   4   4   1.1e-14   1.5e-12   48.4   0.1   281   442   406   571   406   574 0.87 -
SOLCI003344400       -            690 EOG09360205          -            681     1e-35  125.0   3.6   1   5       6.1   8.4e+02   -0.4   0.0   411   469   123   180   116   194 0.84 -
SOLCI003344400       -            690 EOG09360205          -            681     1e-35  125.0   3.6   2   5   3.2e-09   4.5e-07   30.3   0.3   354   477   167   294   140   302 0.88 -
SOLCI003344400       -            690 EOG09360205          -            681     1e-35  125.0   3.6   3   5   6.8e-10   9.4e-08   32.5   0.0   314   471   300   464   298   466 0.74 -
SOLCI003344400       -            690 EOG09360205          -            681     1e-35  125.0   3.6   4   5   0.00035     0.048   13.6   0.0   382   473   411   501   409   504 0.92 -
SOLCI003344400       -            690 EOG09360205          -            681     1e-35  125.0   3.6   5   5   2.7e-17   3.8e-15   57.0   0.2   280   440   445   609   441   626 0.85 -
SOLCI001037900       -            594 EOG09360205          -            681   1.5e-35  124.4   3.5   1   4   7.2e-13     1e-10   42.4   0.2   286   475    50   243    28   252 0.85 -
SOLCI001037900       -            594 EOG09360205          -            681   1.5e-35  124.4   3.5   2   4   3.6e-12   4.9e-10   40.1   0.1   346   472   251   380   243   382 0.91 -
SOLCI001037900       -            594 EOG09360205          -            681   1.5e-35  124.4   3.5   3   4   3.2e-12   4.4e-10   40.2   0.0   349   473   324   451   324   457 0.93 -
SOLCI001037900       -            594 EOG09360205          -            681   1.5e-35  124.4   3.5   4   4   1.1e-05    0.0015   18.7   0.0   349   437   464   556   458   560 0.66 -
SOLCI004643200       -            761 EOG09360205          -            681   2.2e-35  123.9   5.4   1   4   1.9e-07   2.6e-05   24.4   0.1   335   476   256   405   181   409 0.79 -
SOLCI004643200       -            761 EOG09360205          -            681   2.2e-35  123.9   5.4   2   4   5.7e-16   7.9e-14   52.6   0.2   344   490   411   564   403   565 0.85 -
SOLCI004643200       -            761 EOG09360205          -            681   2.2e-35  123.9   5.4   3   4     1e-15   1.4e-13   51.8   0.3   331   473   538   684   516   689 0.88 -
SOLCI004643200       -            761 EOG09360205          -            681   2.2e-35  123.9   5.4   4   4      0.36        50    3.7   0.0   394   440   676   722   675   751 0.77 -
SOLCI004716200       -            932 EOG09360205          -            681   3.3e-35  123.3   2.5   1   4   4.2e-10   5.8e-08   33.2   0.4   281   475   298   495   296   504 0.84 -
SOLCI004716200       -            932 EOG09360205          -            681   3.3e-35  123.3   2.5   2   4     1e-09   1.4e-07   32.0   0.4   339   473   461   598   438   598 0.87 -
SOLCI004716200       -            932 EOG09360205          -            681   3.3e-35  123.3   2.5   3   4   4.9e-12   6.8e-10   39.6   0.0   351   476   578   706   570   708 0.91 -
SOLCI004716200       -            932 EOG09360205          -            681   3.3e-35  123.3   2.5   4   4   1.6e-13   2.3e-11   44.5   0.0   328   487   660   825   658   834 0.87 -
SOLCI004945500       -            663 EOG09360205          -            681   5.3e-35  122.6  11.8   1   5   1.7e-06   0.00024   21.3   0.1   338   469   106   240    92   250 0.86 -
SOLCI004945500       -            663 EOG09360205          -            681   5.3e-35  122.6  11.8   2   5   2.1e-05    0.0029   17.7   0.0   379   457   251   328   246   340 0.83 -
SOLCI004945500       -            663 EOG09360205          -            681   5.3e-35  122.6  11.8   3   5   2.9e-09   4.1e-07   30.4   0.1   373   473   315   414   297   415 0.92 -
SOLCI004945500       -            663 EOG09360205          -            681   5.3e-35  122.6  11.8   4   5   8.2e-12   1.1e-09   38.9   0.7   375   476   352   452   351   470 0.92 -
SOLCI004945500       -            663 EOG09360205          -            681   5.3e-35  122.6  11.8   5   5     6e-14   8.2e-12   45.9   0.6   314   473   459   624   453   628 0.85 -
SOLCI004689400       -            966 EOG09360205          -            681   1.1e-34  121.5   9.0   1   4    0.0095       1.3    8.9   0.0   372   472   287   386   270   396 0.79 -
SOLCI004689400       -            966 EOG09360205          -            681   1.1e-34  121.5   9.0   2   4   2.9e-11   4.1e-09   37.0   0.3   379   512   423   555   417   579 0.83 -
SOLCI004689400       -            966 EOG09360205          -            681   1.1e-34  121.5   9.0   3   4   1.2e-14   1.6e-12   48.3   0.3   277   469   596   790   589   794 0.86 -
SOLCI004689400       -            966 EOG09360205          -            681   1.1e-34  121.5   9.0   4   4   6.8e-11   9.4e-09   35.8   0.2   279   440   772   936   764   940 0.87 -
SOLCI001873300       -            909 EOG09360205          -            681   1.2e-34  121.4   1.9   1   4   8.1e-12   1.1e-09   38.9   0.0   277   463   208   397   195   407 0.87 -
SOLCI001873300       -            909 EOG09360205          -            681   1.2e-34  121.4   1.9   2   4     1e-09   1.4e-07   32.0   0.1   279   437   385   547   380   549 0.85 -
SOLCI001873300       -            909 EOG09360205          -            681   1.2e-34  121.4   1.9   3   4     9e-15   1.2e-12   48.6   0.1   312   501   520   719   520   730 0.87 -
SOLCI001873300       -            909 EOG09360205          -            681   1.2e-34  121.4   1.9   4   4   2.7e-07   3.8e-05   23.9   0.3   279   423   630   779   630   786 0.82 -
SOLCI002282700       -            848 EOG09360205          -            681   3.9e-34  119.7   2.6   1   5    0.0038      0.52   10.2   0.0   424   463   177   216   169   228 0.76 -
SOLCI002282700       -            848 EOG09360205          -            681   3.9e-34  119.7   2.6   2   5   2.7e-09   3.7e-07   30.6   0.1   281   467   241   427   233   434 0.79 -
SOLCI002282700       -            848 EOG09360205          -            681   3.9e-34  119.7   2.6   3   5   1.1e-06   0.00016   21.9   0.0   360   476   442   557   431   569 0.92 -
SOLCI002282700       -            848 EOG09360205          -            681   3.9e-34  119.7   2.6   4   5   9.7e-06    0.0013   18.8   0.0   379   475   566   661   560   665 0.94 -
SOLCI002282700       -            848 EOG09360205          -            681   3.9e-34  119.7   2.6   5   5   2.8e-10   3.9e-08   33.8   0.0   345   472   668   798   660   806 0.86 -
SOLCI004191200       -            937 EOG09360205          -            681   4.1e-34  119.6   8.6   1   6   1.4e-07   1.9e-05   24.9   0.4   432   552   192   317   186   328 0.86 -
SOLCI004191200       -            937 EOG09360205          -            681   4.1e-34  119.6   8.6   2   6    0.0019      0.26   11.2   0.1   389   471   256   336   255   347 0.82 -
SOLCI004191200       -            937 EOG09360205          -            681   4.1e-34  119.6   8.6   3   6   4.1e-06   0.00056   20.0   0.0   351   474   353   479   330   501 0.84 -
SOLCI004191200       -            937 EOG09360205          -            681   4.1e-34  119.6   8.6   4   6      0.18        25    4.7   0.1   343   410   519   589   502   601 0.77 -
SOLCI004191200       -            937 EOG09360205          -            681   4.1e-34  119.6   8.6   5   6     2e-11   2.7e-09   37.6   0.4   320   489   600   775   593   792 0.82 -
SOLCI004191200       -            937 EOG09360205          -            681   4.1e-34  119.6   8.6   6   6   1.1e-10   1.5e-08   35.1   0.1   267   421   756   916   754   933 0.80 -
SOLCI004441000       -            833 EOG09360205          -            681   9.5e-34  118.4   1.8   1   4   1.4e-14   1.9e-12   48.0   0.1   319   472   279   436   237   447 0.89 -
SOLCI004441000       -            833 EOG09360205          -            681   9.5e-34  118.4   1.8   2   4   1.2e-11   1.6e-09   38.4   0.0   377   472   447   541   443   546 0.95 -
SOLCI004441000       -            833 EOG09360205          -            681   9.5e-34  118.4   1.8   3   4     1e-07   1.4e-05   25.3   0.1   332   424   608   704   556   756 0.75 -
SOLCI004441000       -            833 EOG09360205          -            681   9.5e-34  118.4   1.8   4   4       2.4   3.2e+02    1.0   0.0    98   142   745   791   699   827 0.64 -
SOLCI000152500       -            717 EOG09360205          -            681   9.8e-34  118.4   2.5   1   6     0.079        11    5.9   0.0   115   164   143   201   124   205 0.61 -
SOLCI000152500       -            717 EOG09360205          -            681   9.8e-34  118.4   2.5   2   6   2.5e-07   3.5e-05   24.0   0.1   355   475   183   308   172   313 0.87 -
SOLCI000152500       -            717 EOG09360205          -            681   9.8e-34  118.4   2.5   3   6   0.00024     0.034   14.2   0.0   362   422   297   361   294   380 0.74 -
SOLCI000152500       -            717 EOG09360205          -            681   9.8e-34  118.4   2.5   4   6   5.3e-10   7.3e-08   32.9   0.0   350   474   355   482   354   488 0.89 -
SOLCI000152500       -            717 EOG09360205          -            681   9.8e-34  118.4   2.5   5   6   1.4e-10     2e-08   34.8   0.3   375   476   489   589   482   593 0.93 -
SOLCI000152500       -            717 EOG09360205          -            681   9.8e-34  118.4   2.5   6   6      0.16        22    4.9   0.0   374   414   595   635   590   643 0.90 -
SOLCI002768000       -            618 EOG09360205          -            681   2.9e-33  116.8   0.1   1   4   3.4e-07   4.6e-05   23.6   0.1   313   439   140   273   111   279 0.70 -
SOLCI002768000       -            618 EOG09360205          -            681   2.9e-33  116.8   0.1   2   4   2.6e-09   3.6e-07   30.6   0.0   340   474   240   377   239   384 0.87 -
SOLCI002768000       -            618 EOG09360205          -            681   2.9e-33  116.8   0.1   3   4   1.1e-12   1.5e-10   41.8   0.0   279   419   389   533   380   533 0.93 -
SOLCI002768000       -            618 EOG09360205          -            681   2.9e-33  116.8   0.1   4   4   3.4e-08   4.7e-06   26.9   0.0   349   420   529   604   528   611 0.89 -
SOLCI006090100       -            680 EOG09360205          -            681   4.4e-33  116.2   2.5   1   5      0.12        17    5.2   0.0   148   184    59    95    33   115 0.79 -
SOLCI006090100       -            680 EOG09360205          -            681   4.4e-33  116.2   2.5   2   5   2.9e-09     4e-07   30.5   0.1   363   476   173   294   156   312 0.85 -
SOLCI006090100       -            680 EOG09360205          -            681   4.4e-33  116.2   2.5   3   5   0.00043     0.059   13.4   0.0   347   440   302   399   295   431 0.79 -
SOLCI006090100       -            680 EOG09360205          -            681   4.4e-33  116.2   2.5   4   5   1.3e-16   1.9e-14   54.7   0.1   337   490   432   594   425   595 0.84 -
SOLCI006090100       -            680 EOG09360205          -            681   4.4e-33  116.2   2.5   5   5    0.0045      0.63   10.0   0.0   346   414   583   655   577   660 0.86 -
SOLCI000943300       -            731 EOG09360205          -            681     7e-33  115.6   0.4   1   4     9e-07   0.00012   22.2   0.0   345   474   120   252    89   255 0.75 -
SOLCI000943300       -            731 EOG09360205          -            681     7e-33  115.6   0.4   2   4   1.6e-13   2.2e-11   44.5   0.0   340   473   255   392   250   398 0.87 -
SOLCI000943300       -            731 EOG09360205          -            681     7e-33  115.6   0.4   3   4   2.4e-13   3.4e-11   43.9   0.0   281   471   407   607   399   614 0.86 -
SOLCI000943300       -            731 EOG09360205          -            681     7e-33  115.6   0.4   4   4       9.1   1.3e+03   -0.9   0.0   279   353   619   693   608   705 0.61 -
SOLCI004840200       -            511 EOG09360205          -            681   5.6e-32  112.6   1.2   1   5     3e-08   4.1e-06   27.1   0.1   343   474     7   141     1   146 0.89 -
SOLCI004840200       -            511 EOG09360205          -            681   5.6e-32  112.6   1.2   2   5   3.9e-08   5.4e-06   26.7   0.0   374   489   147   264   141   271 0.86 -
SOLCI004840200       -            511 EOG09360205          -            681   5.6e-32  112.6   1.2   3   5   0.00014      0.02   14.9   0.0   375   469   218   311   184   314 0.83 -
SOLCI004840200       -            511 EOG09360205          -            681   5.6e-32  112.6   1.2   4   5     4e-10   5.5e-08   33.3   0.0   336   473   280   420   272   426 0.89 -
SOLCI004840200       -            511 EOG09360205          -            681   5.6e-32  112.6   1.2   5   5     2e-09   2.7e-07   31.0   0.0   317   417   368   470   368   493 0.89 -
SOLCI007477400       -            710 EOG09360205          -            681   1.8e-31  110.9   0.1   1   6       5.1   7.1e+02   -0.1   0.0   435   478   100   143    82   149 0.83 -
SOLCI007477400       -            710 EOG09360205          -            681   1.8e-31  110.9   0.1   2   6   2.7e-14   3.7e-12   47.1   0.0   348   474   153   283   143   290 0.90 -
SOLCI007477400       -            710 EOG09360205          -            681   1.8e-31  110.9   0.1   3   6   6.9e-07   9.5e-05   22.6   0.0   375   418   292   335   287   342 0.92 -
SOLCI007477400       -            710 EOG09360205          -            681   1.8e-31  110.9   0.1   4   6   1.2e-05    0.0016   18.5   0.0   339   407   358   430   345   444 0.85 -
SOLCI007477400       -            710 EOG09360205          -            681   1.8e-31  110.9   0.1   5   6    0.0018      0.25   11.3   0.0   326   474   457   607   441   627 0.83 -
SOLCI007477400       -            710 EOG09360205          -            681   1.8e-31  110.9   0.1   6   6      0.41        57    3.5   0.0   350   408   617   679   608   685 0.81 -
SOLCI004372400       -            657 EOG09360205          -            681   3.4e-30  106.7   0.1   1   3   2.3e-09   3.2e-07   30.8   0.0   299   422   227   357   218   378 0.65 -
SOLCI004372400       -            657 EOG09360205          -            681   3.4e-30  106.7   0.1   2   3   0.00015      0.02   14.9   0.1   411   488   378   457   368   466 0.80 -
SOLCI004372400       -            657 EOG09360205          -            681   3.4e-30  106.7   0.1   3   3   1.3e-19   1.8e-17   64.7   0.0   283   482   418   626   414   637 0.82 -
SOLCI005896200       -            700 EOG09360205          -            681   8.1e-30  105.5   0.1   1   3   4.7e-09   6.5e-07   29.7   0.0   299   540   173   428   161   428 0.75 -
SOLCI005896200       -            700 EOG09360205          -            681   8.1e-30  105.5   0.1   2   3   2.9e-18     4e-16   60.2   0.0   281   473   372   567   365   570 0.88 -
SOLCI005896200       -            700 EOG09360205          -            681   8.1e-30  105.5   0.1   3   3   8.3e-06    0.0011   19.0   0.0   339   419   570   654   565   672 0.88 -
SOLCI006155700       -            798 EOG09360205          -            681   2.8e-29  103.7   2.8   1   6   1.1e-11   1.6e-09   38.4   0.0   304   476   117   297   107   304 0.85 -
SOLCI006155700       -            798 EOG09360205          -            681   2.8e-29  103.7   2.8   2   6   4.4e-09   6.1e-07   29.8   0.1   358   473   281   399   280   400 0.83 -
SOLCI006155700       -            798 EOG09360205          -            681   2.8e-29  103.7   2.8   3   6     5e-05    0.0069   16.5   0.1   324   406   352   438   349   445 0.86 -
SOLCI006155700       -            798 EOG09360205          -            681   2.8e-29  103.7   2.8   4   6   0.00015      0.02   14.9   0.1   340   477   403   531   401   544 0.74 -
SOLCI006155700       -            798 EOG09360205          -            681   2.8e-29  103.7   2.8   5   6   0.00046     0.064   13.3   0.0    54    89   572   607   539   611 0.76 -
SOLCI006155700       -            798 EOG09360205          -            681   2.8e-29  103.7   2.8   6   6       1.6   2.3e+02    1.5   0.0   281   404   612   738   606   747 0.80 -
SOLCI006109700       -            605 EOG09360205          -            681   6.5e-29  102.5   0.3   1   4   7.1e-13   9.7e-11   42.4   0.0   249   473   119   356   101   360 0.82 -
SOLCI006109700       -            605 EOG09360205          -            681   6.5e-29  102.5   0.3   2   4   6.9e-10   9.5e-08   32.5   0.1   375   476   364   464   358   475 0.90 -
SOLCI006109700       -            605 EOG09360205          -            681   6.5e-29  102.5   0.3   3   4   7.2e-05    0.0099   15.9   0.0   349   417   439   511   438   514 0.88 -
SOLCI006109700       -            605 EOG09360205          -            681   6.5e-29  102.5   0.3   4   4   4.4e-06   0.00061   19.9   0.0   348   417   508   581   501   599 0.86 -
SOLCI006204500       -            581 EOG09360205          -            681   1.4e-28  101.4   3.0   1   4   7.8e-06    0.0011   19.1   0.0   342   438   124   224    86   238 0.86 -
SOLCI006204500       -            581 EOG09360205          -            681   1.4e-28  101.4   3.0   2   4   6.2e-05    0.0086   16.1   0.0   376   475   197   295   196   297 0.91 -
SOLCI006204500       -            581 EOG09360205          -            681   1.4e-28  101.4   3.0   3   4   4.3e-11   5.9e-09   36.5   0.1   329   490   251   419   247   424 0.82 -
SOLCI006204500       -            581 EOG09360205          -            681   1.4e-28  101.4   3.0   4   4   4.3e-13     6e-11   43.1   0.3   352   476   414   541   411   556 0.85 -
SOLCI000358700       -            460 EOG09360205          -            681   1.8e-28  101.0   1.0   1   4   5.9e-08   8.1e-06   26.1   0.0   315   414    16   118     4   124 0.81 -
SOLCI000358700       -            460 EOG09360205          -            681   1.8e-28  101.0   1.0   2   4   5.7e-06   0.00078   19.6   0.0   349   415   119   189   113   192 0.88 -
SOLCI000358700       -            460 EOG09360205          -            681   1.8e-28  101.0   1.0   3   4   3.5e-09   4.9e-07   30.2   0.0   377   470   186   278   184   289 0.91 -
SOLCI000358700       -            460 EOG09360205          -            681   1.8e-28  101.0   1.0   4   4   1.6e-07   2.2e-05   24.7   0.1   279   428   294   443   283   458 0.77 -
SOLCI000672200       -            552 EOG09360205          -            681     6e-28   99.3   0.0   1   4   4.6e-11   6.4e-09   36.4   0.0   344   473   179   314   115   317 0.85 -
SOLCI000672200       -            552 EOG09360205          -            681     6e-28   99.3   0.0   2   4   3.6e-06   0.00049   20.2   0.0   375   425   287   337   285   350 0.85 -
SOLCI000672200       -            552 EOG09360205          -            681     6e-28   99.3   0.0   3   4   1.5e-12   2.1e-10   41.3   0.0   339   473   317   455   315   460 0.92 -
SOLCI000672200       -            552 EOG09360205          -            681     6e-28   99.3   0.0   4   4   7.3e-05      0.01   15.9   0.0   375   432   463   520   454   531 0.90 -
SOLCI006142500       -            460 EOG09360205          -            681   7.9e-28   98.9   3.6   1   4   2.6e-07   3.6e-05   24.0   0.0   316   415    17   119     5   127 0.81 -
SOLCI006142500       -            460 EOG09360205          -            681   7.9e-28   98.9   3.6   2   4    0.0035      0.48   10.4   0.0   349   414   119   188   117   192 0.82 -
SOLCI006142500       -            460 EOG09360205          -            681   7.9e-28   98.9   3.6   3   4   8.2e-12   1.1e-09   38.9   0.2   344   471   149   279   136   289 0.87 -
SOLCI006142500       -            460 EOG09360205          -            681   7.9e-28   98.9   3.6   4   4   6.4e-10   8.8e-08   32.6   0.2   279   395   294   410   282   429 0.86 -
SOLCI004294500       -            577 EOG09360205          -            681   8.1e-28   98.8   1.0   1   5   5.6e-08   7.7e-06   26.2   0.0   324   421   119   220   105   229 0.88 -
SOLCI004294500       -            577 EOG09360205          -            681   8.1e-28   98.8   1.0   2   5   1.1e-06   0.00016   21.9   0.0   393   473   227   306   220   311 0.92 -
SOLCI004294500       -            577 EOG09360205          -            681   8.1e-28   98.8   1.0   3   5   2.2e-07   3.1e-05   24.2   0.1   348   473   318   446   310   448 0.87 -
SOLCI004294500       -            577 EOG09360205          -            681   8.1e-28   98.8   1.0   4   5     0.016       2.2    8.2   0.0   155   183   439   468   435   472 0.83 -
SOLCI004294500       -            577 EOG09360205          -            681   8.1e-28   98.8   1.0   5   5   4.6e-05    0.0064   16.6   0.0   361   420   471   534   465   548 0.84 -
SOLCI003885900       -            709 EOG09360205          -            681   2.7e-27   97.1   0.4   1   4   9.1e-09   1.3e-06   28.8   0.0   331   454   201   327   130   346 0.84 -
SOLCI003885900       -            709 EOG09360205          -            681   2.7e-27   97.1   0.4   2   4   2.9e-12     4e-10   40.4   0.1   340   473   420   556   411   559 0.83 -
SOLCI003885900       -            709 EOG09360205          -            681   2.7e-27   97.1   0.4   3   4   0.00046     0.064   13.3   0.0   378   440   532   594   530   599 0.92 -
SOLCI003885900       -            709 EOG09360205          -            681   2.7e-27   97.1   0.4   4   4   4.9e-07   6.8e-05   23.1   0.0   349   472   569   695   557   702 0.65 -
SOLCI004587600       -            470 EOG09360205          -            681     3e-27   96.9   3.0   1   4     8e-08   1.1e-05   25.7   0.4   287   475    24   216     5   220 0.77 -
SOLCI004587600       -            470 EOG09360205          -            681     3e-27   96.9   3.0   2   4   2.7e-10   3.7e-08   33.9   0.1   248   417    88   263    78   269 0.75 -
SOLCI004587600       -            470 EOG09360205          -            681     3e-27   96.9   3.0   3   4   7.8e-13   1.1e-10   42.2   0.0   314   477   224   388   221   391 0.90 -
SOLCI004587600       -            470 EOG09360205          -            681     3e-27   96.9   3.0   4   4   8.9e-05     0.012   15.6   0.0   348   414   391   461   383   468 0.83 -
SOLCI004957900       -            922 EOG09360205          -            681   1.5e-26   94.6   0.0   1   3   4.3e-15   5.9e-13   49.7   0.0   315   459   431   578   422   579 0.92 -
SOLCI004957900       -            922 EOG09360205          -            681   1.5e-26   94.6   0.0   2   3   2.7e-15   3.7e-13   50.4   0.1   352   473   538   662   535   665 0.92 -
SOLCI004957900       -            922 EOG09360205          -            681   1.5e-26   94.6   0.0   3   3       0.4        55    3.6   0.0   376   423   671   718   668   724 0.82 -
SOLCI002303500       -            577 EOG09360205          -            681   2.3e-26   94.0   0.1   1   2   3.8e-09   5.2e-07   30.1   0.0   351   470   147   272   139   275 0.90 -
SOLCI002303500       -            577 EOG09360205          -            681   2.3e-26   94.0   0.1   2   2   2.3e-16   3.2e-14   53.9   0.0   282   457   218   396   215   412 0.83 -
SOLCI002658000       -            667 EOG09360205          -            681   4.1e-26   93.2   2.1   1   4   7.7e-21   1.1e-18   68.7   0.9   141   472   154   489   143   490 0.81 -
SOLCI002658000       -            667 EOG09360205          -            681   4.1e-26   93.2   2.1   2   4   8.2e-10   1.1e-07   32.3   0.0   342   467   391   515   387   527 0.83 -
SOLCI002658000       -            667 EOG09360205          -            681   4.1e-26   93.2   2.1   3   4       0.2        27    4.5   0.0    49    91   526   568   516   579 0.82 -
SOLCI002658000       -            667 EOG09360205          -            681   4.1e-26   93.2   2.1   4   4       2.6   3.5e+02    0.9   0.1   275   372   565   662   563   666 0.76 -
SOLCI002323100       -            664 EOG09360205          -            681   8.6e-26   92.1   8.6   1   4      0.41        56    3.5   0.0   347   476    53   191    35   195 0.74 -
SOLCI002323100       -            664 EOG09360205          -            681   8.6e-26   92.1   8.6   2   4   3.5e-08   4.9e-06   26.9   0.0   374   487   195   310   190   319 0.89 -
SOLCI002323100       -            664 EOG09360205          -            681   8.6e-26   92.1   8.6   3   4   9.1e-12   1.3e-09   38.7   0.9   279   473   306   503   303   513 0.78 -
SOLCI002323100       -            664 EOG09360205          -            681   8.6e-26   92.1   8.6   4   4   5.3e-08   7.3e-06   26.3   0.2   376   498   521   645   507   653 0.84 -
SOLCI000411300       -            588 EOG09360205          -            681   9.9e-26   91.9   0.5   1   5      0.57        78    3.0   0.0   376   420    36    80     7    85 0.83 -
SOLCI000411300       -            588 EOG09360205          -            681   9.9e-26   91.9   0.5   2   5   1.5e-11     2e-09   38.0   0.0   336   462    97   227    87   239 0.84 -
SOLCI000411300       -            588 EOG09360205          -            681   9.9e-26   91.9   0.5   3   5   2.6e-05    0.0036   17.4   0.1   386   473   187   273   183   278 0.86 -
SOLCI000411300       -            588 EOG09360205          -            681   9.9e-26   91.9   0.5   4   5   6.6e-09   9.1e-07   29.3   0.1   344   473   246   378   241   380 0.90 -
SOLCI000411300       -            588 EOG09360205          -            681   9.9e-26   91.9   0.5   5   5   1.9e-05    0.0026   17.9   0.0   312   432   351   478   346   489 0.63 -
SOLCI000806300       -            588 EOG09360205          -            681   1.6e-25   91.3   3.6   1   5   2.4e-09   3.3e-07   30.7   0.2   344   471   126   256   112   261 0.87 -
SOLCI000806300       -            588 EOG09360205          -            681   1.6e-25   91.3   3.6   2   5   2.9e-10   4.1e-08   33.7   0.0   337   443   259   366   253   370 0.90 -
SOLCI000806300       -            588 EOG09360205          -            681   1.6e-25   91.3   3.6   3   5   3.8e-08   5.2e-06   26.8   0.1   351   458   341   451   339   465 0.84 -
SOLCI000806300       -            588 EOG09360205          -            681   1.6e-25   91.3   3.6   4   5   2.3e-07   3.2e-05   24.2   0.1   344   488   369   519   365   532 0.79 -
SOLCI000806300       -            588 EOG09360205          -            681   1.6e-25   91.3   3.6   5   5       0.3        41    4.0   0.0   379   436   478   535   466   550 0.54 -
SOLCI006700700       -             95 EOG09360205          -            681   4.1e-25   89.9   0.1   1   1   3.3e-27   4.6e-25   89.7   0.1   417   498    13    94     5    95 0.97 -
SOLCI003908300       -            617 EOG09360205          -            681   4.4e-25   89.8   5.8   1   5   1.3e-10   1.8e-08   34.9   0.3   330   473   144   291   120   296 0.84 -
SOLCI003908300       -            617 EOG09360205          -            681   4.4e-25   89.8   5.8   2   5   0.00097      0.13   12.2   0.1   375   418   299   342   293   346 0.91 -
SOLCI003908300       -            617 EOG09360205          -            681   4.4e-25   89.8   5.8   3   5     8e-10   1.1e-07   32.3   0.1   340   471   330   464   327   478 0.85 -
SOLCI003908300       -            617 EOG09360205          -            681   4.4e-25   89.8   5.8   4   5   3.1e-05    0.0043   17.1   0.0   337   473   432   571   427   574 0.84 -
SOLCI003908300       -            617 EOG09360205          -            681   4.4e-25   89.8   5.8   5   5     0.051       7.1    6.5   0.0   139   178   548   587   539   603 0.91 -
SOLCI000296400       -            540 EOG09360205          -            681   4.6e-25   89.7   0.0   1   3   1.8e-10   2.5e-08   34.4   0.0   315   487    93   273    85   282 0.73 -
SOLCI000296400       -            540 EOG09360205          -            681   4.6e-25   89.7   0.0   2   3   1.1e-13   1.5e-11   45.1   0.0   310   473   262   434   251   436 0.85 -
SOLCI000296400       -            540 EOG09360205          -            681   4.6e-25   89.7   0.0   3   3   6.2e-05    0.0086   16.1   0.0   313   374   408   472   407   483 0.84 -
SOLCI005396300       -            601 EOG09360205          -            681   6.3e-25   89.3   0.3   1   3     0.084        12    5.8   0.0   350   409   160   223   129   250 0.80 -
SOLCI005396300       -            601 EOG09360205          -            681   6.3e-25   89.3   0.3   2   3   3.9e-19   5.3e-17   63.1   0.2   280   473   300   496   262   496 0.89 -
SOLCI005396300       -            601 EOG09360205          -            681   6.3e-25   89.3   0.3   3   3   8.6e-09   1.2e-06   28.9   0.0   378   486   472   582   469   600 0.83 -
SOLCI004600900       -            642 EOG09360205          -            681   6.4e-25   89.3   8.6   1   3   1.4e-16   1.9e-14   54.6   1.4   279   473    92   289    72   293 0.82 -
SOLCI004600900       -            642 EOG09360205          -            681   6.4e-25   89.3   8.6   2   3   2.3e-08   3.2e-06   27.5   0.0   327   436   280   393   273   404 0.87 -
SOLCI004600900       -            642 EOG09360205          -            681   6.4e-25   89.3   8.6   3   3   0.00069     0.095   12.7   0.5   344   451   402   513   399   538 0.79 -
SOLCI002464800       -            234 EOG09360205          -            681     1e-24   88.6   0.1   1   2   1.6e-10   2.2e-08   34.6   0.0   329   431    42   145    28   147 0.93 -
SOLCI002464800       -            234 EOG09360205          -            681     1e-24   88.6   0.1   2   2   3.2e-17   4.4e-15   56.7   0.3   325   404   140   221   138   233 0.89 -
SOLCI005834900       -            168 EOG09360205          -            681   1.1e-24   88.5   0.1   1   1   9.1e-27   1.3e-24   88.3   0.1   406   563     8   166     2   168 0.86 -
SOLCI003833500       -            148 EOG09360205          -            681     6e-24   86.0   0.5   1   2   1.4e-05    0.0019   18.3   0.0   367   421     5    59     2    60 0.95 -
SOLCI003833500       -            148 EOG09360205          -            681     6e-24   86.0   0.5   2   2   5.4e-22   7.5e-20   72.5   0.1   485   577    55   147    52   148 0.97 -
SOLCI006697300       -            543 EOG09360205          -            681   7.7e-24   85.7   4.0   1   3     0.013       1.7    8.5   0.0   349   438   161   254   154   256 0.76 -
SOLCI006697300       -            543 EOG09360205          -            681   7.7e-24   85.7   4.0   2   3   3.4e-17   4.6e-15   56.7   0.2   279   474   196   393   177   396 0.86 -
SOLCI006697300       -            543 EOG09360205          -            681   7.7e-24   85.7   4.0   3   3   1.7e-08   2.3e-06   27.9   0.6   337   473   393   533   391   537 0.88 -
SOLCI004445500       -            492 EOG09360205          -            681   8.5e-24   85.5   1.1   1   3   2.3e-12   3.2e-10   40.7   0.1   290   473   114   302    83   303 0.85 -
SOLCI004445500       -            492 EOG09360205          -            681   8.5e-24   85.5   1.1   2   3   2.8e-14   3.9e-12   47.0   0.2   351   473   282   407   281   411 0.91 -
SOLCI004445500       -            492 EOG09360205          -            681   8.5e-24   85.5   1.1   3   3       3.2   4.5e+02    0.5   0.0   157   179   440   462   414   484 0.69 -
SOLCI005497300       -            647 EOG09360205          -            681   1.5e-23   84.7   0.2   1   3   7.4e-11     1e-08   35.7   0.0   285   473    94   286    77   291 0.79 -
SOLCI005497300       -            647 EOG09360205          -            681   1.5e-23   84.7   0.2   2   3   6.5e-10   8.9e-08   32.6   0.1   279   472   229   425   229   427 0.92 -
SOLCI005497300       -            647 EOG09360205          -            681   1.5e-23   84.7   0.2   3   3   8.4e-06    0.0012   19.0   0.0   328   428   418   522   413   538 0.89 -
SOLCI007296100       -            819 EOG09360205          -            681   3.1e-23   83.7   3.7   1   4   1.3e-05    0.0018   18.4   0.0   276   438   182   357   147   359 0.65 -
SOLCI007296100       -            819 EOG09360205          -            681   3.1e-23   83.7   3.7   2   4     1e-09   1.4e-07   31.9   0.0   341   544   290   503   225   505 0.76 -
SOLCI007296100       -            819 EOG09360205          -            681   3.1e-23   83.7   3.7   3   4   1.4e-05    0.0019   18.3   0.2   330   417   600   688   578   696 0.76 -
SOLCI007296100       -            819 EOG09360205          -            681   3.1e-23   83.7   3.7   4   4   6.5e-09     9e-07   29.3   0.0   317   413   686   789   681   794 0.56 -
SOLCI007422500       -            622 EOG09360205          -            681   3.4e-23   83.6   1.0   1   5   6.9e-07   9.6e-05   22.6   0.0   383   488   165   271   117   279 0.85 -
SOLCI007422500       -            622 EOG09360205          -            681   3.4e-23   83.6   1.0   2   5      0.05       6.9    6.5   0.0   376   438   262   324   258   326 0.80 -
SOLCI007422500       -            622 EOG09360205          -            681   3.4e-23   83.6   1.0   3   5   1.3e-13   1.8e-11   44.8   0.0   360   473   312   428   307   431 0.93 -
SOLCI007422500       -            622 EOG09360205          -            681   3.4e-23   83.6   1.0   4   5   0.00013     0.018   15.1   0.0   393   473   384   463   376   473 0.79 -
SOLCI007422500       -            622 EOG09360205          -            681   3.4e-23   83.6   1.0   5   5     0.054       7.4    6.4   0.0   374   419   507   552   500   592 0.73 -
SOLCI004734200       -            707 EOG09360205          -            681   5.3e-23   82.9   1.2   1   4   0.00027     0.037   14.0   0.1   344   421   258   341   232   350 0.81 -
SOLCI004734200       -            707 EOG09360205          -            681   5.3e-23   82.9   1.2   2   4     0.001      0.14   12.1   0.0   336   409   356   433   347   434 0.67 -
SOLCI004734200       -            707 EOG09360205          -            681   5.3e-23   82.9   1.2   3   4   8.6e-13   1.2e-10   42.1   0.0   348   472   403   531   396   536 0.89 -
SOLCI004734200       -            707 EOG09360205          -            681   5.3e-23   82.9   1.2   4   4   0.00048     0.066   13.2   0.0   332   452   528   651   526   667 0.81 -
SOLCI005911000       -            652 EOG09360205          -            681   7.5e-23   82.4   0.0   1   3    0.0012      0.17   11.8   0.0   331   423   157   254   134   271 0.80 -
SOLCI005911000       -            652 EOG09360205          -            681   7.5e-23   82.4   0.0   2   3   1.4e-10   1.9e-08   34.8   0.0   288   474   184   383   175   389 0.80 -
SOLCI005911000       -            652 EOG09360205          -            681   7.5e-23   82.4   0.0   3   3   8.5e-15   1.2e-12   48.7   0.0   348   488   359   504   352   565 0.80 -
SOLCI002689000       -            518 EOG09360205          -            681   1.1e-22   81.9   5.9   1   4   3.2e-06   0.00044   20.4   0.0   361   432    22    97     5   103 0.82 -
SOLCI002689000       -            518 EOG09360205          -            681   1.1e-22   81.9   5.9   2   4   3.6e-11   4.9e-09   36.8   0.1   279   437    80   242    80   243 0.85 -
SOLCI002689000       -            518 EOG09360205          -            681   1.1e-22   81.9   5.9   3   4   1.9e-08   2.6e-06   27.8   0.1   339   426   210   302   207   321 0.85 -
SOLCI002689000       -            518 EOG09360205          -            681   1.1e-22   81.9   5.9   4   4    0.0019      0.26   11.2   0.2   115   265   326   493   312   498 0.72 -
SOLCI003834200       -            149 EOG09360205          -            681   1.2e-22   81.8   1.3   1   2   1.9e-20   2.6e-18   67.4   1.0   328   429    12   113     4   113 0.94 -
SOLCI003834200       -            149 EOG09360205          -            681   1.2e-22   81.8   1.3   2   2   0.00013     0.018   15.0   0.0   505   539   111   145   108   148 0.91 -
SOLCI000557300       -            511 EOG09360205          -            681   1.2e-22   81.7   0.7   1   3      0.65        90    2.8   0.1   374   425    55   110    47   140 0.71 -
SOLCI000557300       -            511 EOG09360205          -            681   1.2e-22   81.7   0.7   2   3   4.1e-15   5.7e-13   49.8   0.1   277   473   130   333   115   334 0.80 -
SOLCI000557300       -            511 EOG09360205          -            681   1.2e-22   81.7   0.7   3   3   1.3e-10   1.8e-08   34.9   0.0   351   473   313   438   312   444 0.88 -
SOLCI007044800       -           1137 EOG09360205          -            681   1.3e-22   81.6   2.8   1   3   1.3e-16   1.8e-14   54.7   0.1   347   530   516   708   486   708 0.85 -
SOLCI007044800       -           1137 EOG09360205          -            681   1.3e-22   81.6   2.8   2   3   2.1e-10     3e-08   34.2   0.1   341   494   615   776   607   782 0.86 -
SOLCI007044800       -           1137 EOG09360205          -            681   1.3e-22   81.6   2.8   3   3    0.0013      0.18   11.7   0.1   364   459   780   878   772   886 0.64 -
SOLCI002785000       -            629 EOG09360205          -            681   2.2e-22   80.9   0.5   1   5       1.5   2.1e+02    1.7   0.0   432   473   119   160   114   168 0.92 -
SOLCI002785000       -            629 EOG09360205          -            681   2.2e-22   80.9   0.5   2   5   0.00013     0.018   15.1   0.1   344   415   187   262   169   271 0.85 -
SOLCI002785000       -            629 EOG09360205          -            681   2.2e-22   80.9   0.5   3   5   1.8e-14   2.5e-12   47.7   0.0   325   473   273   424   263   446 0.86 -
SOLCI002785000       -            629 EOG09360205          -            681   2.2e-22   80.9   0.5   4   5      0.34        47    3.8   0.0   379   437   471   529   458   536 0.77 -
SOLCI002785000       -            629 EOG09360205          -            681   2.2e-22   80.9   0.5   5   5     0.092        13    5.6   0.0   276   353   539   616   530   626 0.89 -
SOLCI000591300       -            558 EOG09360205          -            681   1.6e-21   78.1   0.5   1   3     0.054       7.5    6.4   0.1   393   487   162   259    79   262 0.66 -
SOLCI000591300       -            558 EOG09360205          -            681   1.6e-21   78.1   0.5   2   3     1e-09   1.4e-07   31.9   0.0   350   475   256   384   245   388 0.88 -
SOLCI000591300       -            558 EOG09360205          -            681   1.6e-21   78.1   0.5   3   3   1.1e-11   1.6e-09   38.4   0.0   340   466   386   514   378   527 0.88 -
SOLCI000174600       -            235 EOG09360205          -            681   1.8e-21   77.8   1.8   1   4   1.5e-05    0.0021   18.2   0.0   372   423     3    55     1    71 0.85 -
SOLCI000174600       -            235 EOG09360205          -            681   1.8e-21   77.8   1.8   2   4   4.9e-11   6.7e-09   36.3   0.1   176   244    65   136    56   140 0.84 -
SOLCI000174600       -            235 EOG09360205          -            681   1.8e-21   77.8   1.8   3   4     0.036         5    7.0   0.0   327   361   143   177   137   182 0.82 -
SOLCI000174600       -            235 EOG09360205          -            681   1.8e-21   77.8   1.8   4   4   0.00031     0.042   13.8   0.0   512   541   204   233   177   235 0.83 -
SOLCI000848000       -            479 EOG09360205          -            681   2.4e-21   77.5   0.5   1   3   1.7e-07   2.4e-05   24.6   0.0   240   415    44   230    28   232 0.82 -
SOLCI000848000       -            479 EOG09360205          -            681   2.4e-21   77.5   0.5   2   3   1.7e-16   2.4e-14   54.3   0.0   338   507   184   360   184   378 0.90 -
SOLCI000848000       -            479 EOG09360205          -            681   2.4e-21   77.5   0.5   3   3     0.034       4.7    7.1   0.0   348   418   376   450   367   465 0.78 -
SOLCI003864000       -            857 EOG09360205          -            681   2.8e-21   77.2   0.9   1   3     0.004      0.55   10.2   0.1   377   540   228   396   214   402 0.80 -
SOLCI003864000       -            857 EOG09360205          -            681   2.8e-21   77.2   0.9   2   3   9.5e-10   1.3e-07   32.0   0.0   375   440   403   468   400   478 0.92 -
SOLCI003864000       -            857 EOG09360205          -            681   2.8e-21   77.2   0.9   3   3   4.4e-09     6e-07   29.9   0.0   374   468   551   644   522   656 0.87 -
SOLCI003331200       -            579 EOG09360205          -            681   5.1e-21   76.4   4.4   1   3   2.1e-06   0.00029   21.0   0.1   343   437   157   255   133   262 0.57 -
SOLCI003331200       -            579 EOG09360205          -            681   5.1e-21   76.4   4.4   2   3   3.9e-06   0.00053   20.1   0.2   373   486   264   379   256   392 0.81 -
SOLCI003331200       -            579 EOG09360205          -            681   5.1e-21   76.4   4.4   3   3   2.7e-10   3.7e-08   33.8   0.1   344   472   406   537   388   566 0.88 -
SOLCI007385800       -            583 EOG09360205          -            681   8.5e-21   75.6   3.0   1   3   1.9e-11   2.7e-09   37.6   0.1   348   496   192   346   183   348 0.90 -
SOLCI007385800       -            583 EOG09360205          -            681   8.5e-21   75.6   3.0   2   3   1.2e-09   1.7e-07   31.7   0.1   337   487   321   472   316   480 0.85 -
SOLCI007385800       -            583 EOG09360205          -            681   8.5e-21   75.6   3.0   3   3   0.00015     0.021   14.9   0.0   337   461   457   583   450   583 0.84 -
SOLCI004685900       -            464 EOG09360205          -            681   2.4e-20   74.2   0.3   1   4     2e-07   2.8e-05   24.4   0.0   335   475    83   227    75   231 0.87 -
SOLCI004685900       -            464 EOG09360205          -            681   2.4e-20   74.2   0.3   2   4     2e-10   2.7e-08   34.3   0.0   360   470   214   327   214   331 0.92 -
SOLCI004685900       -            464 EOG09360205          -            681   2.4e-20   74.2   0.3   3   4   4.1e-07   5.7e-05   23.3   0.0   349   473   273   391   273   395 0.90 -
SOLCI004685900       -            464 EOG09360205          -            681   2.4e-20   74.2   0.3   4   4    0.0036      0.49   10.3   0.0   361   420   346   409   338   429 0.79 -
SOLCI000010500       -            742 EOG09360205          -            681   3.7e-20   73.5   0.0   1   4   0.00075       0.1   12.6   0.0   375   446   224   294   177   307 0.73 -
SOLCI000010500       -            742 EOG09360205          -            681   3.7e-20   73.5   0.0   2   4   8.1e-07   0.00011   22.4   0.0   346   473   423   560   406   560 0.70 -
SOLCI000010500       -            742 EOG09360205          -            681   3.7e-20   73.5   0.0   3   4   1.3e-08   1.9e-06   28.2   0.0   350   473   469   595   467   595 0.85 -
SOLCI000010500       -            742 EOG09360205          -            681   3.7e-20   73.5   0.0   4   4   1.6e-08   2.2e-06   28.0   0.0   375   468   568   660   566   689 0.91 -
SOLCI004536100       -            550 EOG09360205          -            681   1.1e-19   71.9   0.1   1   3   1.9e-09   2.6e-07   31.1   0.0   354   473   182   303   174   318 0.88 -
SOLCI004536100       -            550 EOG09360205          -            681   1.1e-19   71.9   0.1   2   3   3.6e-05     0.005   16.9   0.1   352   452   319   413   305   418 0.71 -
SOLCI004536100       -            550 EOG09360205          -            681   1.1e-19   71.9   0.1   3   3   1.8e-06   0.00025   21.2   0.0   332   410   404   487   395   493 0.85 -
SOLCI006868500       -            142 EOG09360205          -            681   1.2e-19   71.8   0.3   1   2   2.7e-20   3.7e-18   66.9   0.1   398   485     3    95     1   103 0.88 -
SOLCI006868500       -            142 EOG09360205          -            681   1.2e-19   71.8   0.3   2   2       0.4        55    3.6   0.0   518   551   107   140   100   142 0.84 -
SOLCI002673900       -            530 EOG09360205          -            681   1.2e-19   71.8   0.4   1   3   7.5e-11     1e-08   35.7   1.0   271   438   163   334   151   335 0.86 -
SOLCI002673900       -            530 EOG09360205          -            681   1.2e-19   71.8   0.4   2   3   5.2e-12   7.1e-10   39.5   0.1   370   473   302   403   285   409 0.89 -
SOLCI002673900       -            530 EOG09360205          -            681   1.2e-19   71.8   0.4   3   3     0.016       2.2    8.1   0.0   312   402   411   508   399   528 0.70 -
SOLCI003619400       -            591 EOG09360205          -            681   1.2e-19   71.8   2.9   1   3     4e-15   5.6e-13   49.8   0.4   339   492   133   292    93   301 0.85 -
SOLCI003619400       -            591 EOG09360205          -            681   1.2e-19   71.8   2.9   2   3   0.00052     0.072   13.1   0.1   375   441   243   309   241   332 0.86 -
SOLCI003619400       -            591 EOG09360205          -            681   1.2e-19   71.8   2.9   3   3   7.6e-06    0.0011   19.1   0.1   277   433   400   558   385   581 0.87 -
SOLCI001725400       -            484 EOG09360205          -            681   1.4e-19   71.6   4.5   1   2   3.6e-13     5e-11   43.4   0.7   281   474   138   334   132   348 0.77 -
SOLCI001725400       -            484 EOG09360205          -            681   1.4e-19   71.6   4.5   2   2   2.1e-09   2.9e-07   30.9   0.2   364   474   326   439   321   454 0.86 -
SOLCI006352600       -            419 EOG09360205          -            681   1.5e-19   71.5   0.0   1   3   7.9e-05     0.011   15.8   0.0   398   542     3   150     1   153 0.89 -
SOLCI006352600       -            419 EOG09360205          -            681   1.5e-19   71.5   0.0   2   3   2.8e-12   3.8e-10   40.4   0.0   338   475   149   289   143   294 0.85 -
SOLCI006352600       -            419 EOG09360205          -            681   1.5e-19   71.5   0.0   3   3   0.00027     0.037   14.0   0.1   340   421   291   376   286   401 0.80 -
SOLCI000383600       -            739 EOG09360205          -            681   1.8e-19   71.3   0.5   1   4       7.4     1e+03   -0.6   0.0   371   419   135   183   101   192 0.64 -
SOLCI000383600       -            739 EOG09360205          -            681   1.8e-19   71.3   0.5   2   4     0.011       1.5    8.7   0.0   403   464   215   274   139   303 0.77 -
SOLCI000383600       -            739 EOG09360205          -            681   1.8e-19   71.3   0.5   3   4   2.4e-06   0.00032   20.8   0.0   340   417   367   451   317   456 0.84 -
SOLCI000383600       -            739 EOG09360205          -            681   1.8e-19   71.3   0.5   4   4   3.9e-11   5.4e-09   36.6   0.0   349   473   449   577   449   583 0.94 -
SOLCI005629100       -            493 EOG09360205          -            681   6.5e-19   69.4   0.6   1   4     0.018       2.4    8.0   0.0   355   433    11    89     3    94 0.89 -
SOLCI005629100       -            493 EOG09360205          -            681   6.5e-19   69.4   0.6   2   4   1.4e-05     0.002   18.3   0.1   327   417    84   177    79   183 0.84 -
SOLCI005629100       -            493 EOG09360205          -            681   6.5e-19   69.4   0.6   3   4   2.3e-08   3.2e-06   27.5   0.0   278   408   175   306   172   313 0.83 -
SOLCI005629100       -            493 EOG09360205          -            681   6.5e-19   69.4   0.6   4   4    0.0004     0.055   13.5   0.0   380   479   313   414   308   432 0.70 -
SOLCI000060300       -            370 EOG09360205          -            681   9.2e-19   68.9   1.5   1   2   8.4e-15   1.2e-12   48.8   1.2   299   483    36   227    17   231 0.82 -
SOLCI000060300       -            370 EOG09360205          -            681   9.2e-19   68.9   1.5   2   2   2.3e-06   0.00032   20.8   0.0   329   424   221   320   217   367 0.83 -
SOLCI004925700       -            213 EOG09360205          -            681   1.1e-18   68.6   1.3   1   3     8e-08   1.1e-05   25.7   0.0   393   474     3    84     1    89 0.92 -
SOLCI004925700       -            213 EOG09360205          -            681   1.1e-18   68.6   1.3   2   3   2.8e-06   0.00039   20.6   0.0   347   414    59   130    58   134 0.86 -
SOLCI004925700       -            213 EOG09360205          -            681   1.1e-18   68.6   1.3   3   3   3.9e-10   5.4e-08   33.3   0.0   347   458    94   208    86   212 0.88 -
SOLCI006787700       -            602 EOG09360205          -            681   1.2e-18   68.5   0.0   1   3       1.7   2.3e+02    1.5   0.0   384   470   156   244   151   254 0.81 -
SOLCI006787700       -            602 EOG09360205          -            681   1.2e-18   68.5   0.0   2   3   5.1e-07   7.1e-05   23.0   0.0   282   431   190   348   183   355 0.70 -
SOLCI006787700       -            602 EOG09360205          -            681   1.2e-18   68.5   0.0   3   3   1.2e-12   1.6e-10   41.6   0.0   278   437   366   529   355   534 0.91 -
SOLCI002643900       -            467 EOG09360205          -            681   1.4e-18   68.3   0.1   1   3   1.1e-06   0.00016   21.9   0.0   340   489   121   280    58   288 0.69 -
SOLCI002643900       -            467 EOG09360205          -            681   1.4e-18   68.3   0.1   2   3   1.1e-05    0.0015   18.6   0.0   388   441   281   334   272   338 0.85 -
SOLCI002643900       -            467 EOG09360205          -            681   1.4e-18   68.3   0.1   3   3   9.3e-12   1.3e-09   38.7   0.0   340   470   299   432   297   455 0.88 -
SOLCI005606200       -            794 EOG09360205          -            681   2.7e-18   67.4   0.2   1   2   1.7e-07   2.3e-05   24.6   0.0   346   473   202   332   182   334 0.87 -
SOLCI005606200       -            794 EOG09360205          -            681   2.7e-18   67.4   0.2   2   2     2e-12   2.8e-10   40.9   0.0   339   473   335   472   327   488 0.89 -
SOLCI002532300       -            470 EOG09360205          -            681   2.7e-18   67.4   0.5   1   2   5.2e-08   7.1e-06   26.3   0.1   337   473   116   251    12   258 0.75 -
SOLCI002532300       -            470 EOG09360205          -            681   2.7e-18   67.4   0.5   2   2   6.5e-12     9e-10   39.2   0.0   309   463   256   416   248   455 0.80 -
SOLCI000710400       -            478 EOG09360205          -            681   2.8e-18   67.3   2.7   1   3   3.5e-10   4.8e-08   33.5   0.0   312   475    94   261    78   265 0.83 -
SOLCI000710400       -            478 EOG09360205          -            681   2.8e-18   67.3   2.7   2   3   1.3e-08   1.8e-06   28.3   0.6   342   471   265   396   262   402 0.87 -
SOLCI000710400       -            478 EOG09360205          -            681   2.8e-18   67.3   2.7   3   3      0.38        53    3.6   0.0    54    89   408   443   389   449 0.68 -
SOLCI004861100       -            370 EOG09360205          -            681   3.4e-18   67.0   0.2   1   3   1.2e-07   1.6e-05   25.1   0.1   337   475    15   157     4   161 0.78 -
SOLCI004861100       -            370 EOG09360205          -            681   3.4e-18   67.0   0.2   2   3   8.5e-07   0.00012   22.3   0.0   349   464   133   216   130   223 0.54 -
SOLCI004861100       -            370 EOG09360205          -            681   3.4e-18   67.0   0.2   3   3     3e-08   4.2e-06   27.1   0.0   312   439   225   359   221   370 0.88 -
SOLCI007129300       -            488 EOG09360205          -            681   4.3e-18   66.7   0.1   1   3   2.8e-05    0.0038   17.3   0.0   351   414   149   217   137   219 0.86 -
SOLCI007129300       -            488 EOG09360205          -            681   4.3e-18   66.7   0.1   2   3   3.3e-09   4.5e-07   30.3   0.1   348   473   217   345   213   352 0.92 -
SOLCI007129300       -            488 EOG09360205          -            681   4.3e-18   66.7   0.1   3   3     3e-05    0.0041   17.2   0.0   375   473   353   450   346   455 0.94 -
SOLCI005873300       -            492 EOG09360205          -            681   4.6e-18   66.6   0.0   1   3   6.2e-13   8.6e-11   42.6   0.0   277   465    96   289    85   298 0.90 -
SOLCI005873300       -            492 EOG09360205          -            681   4.6e-18   66.6   0.0   2   3   0.00018     0.025   14.6   0.0   318   426   279   391   276   395 0.83 -
SOLCI005873300       -            492 EOG09360205          -            681   4.6e-18   66.6   0.0   3   3   2.4e-05    0.0033   17.5   0.0   280   427   311   462   310   479 0.74 -
SOLCI004681700       -            601 EOG09360205          -            681   6.4e-18   66.1   4.6   1   4   7.7e-06    0.0011   19.1   0.1   332   404   169   244   157   249 0.86 -
SOLCI004681700       -            601 EOG09360205          -            681   6.4e-18   66.1   4.6   2   4   3.2e-12   4.4e-10   40.2   0.2   344   489   253   404   246   409 0.88 -
SOLCI004681700       -            601 EOG09360205          -            681   6.4e-18   66.1   4.6   3   4   4.2e-06   0.00058   20.0   0.1   336   437   350   456   345   463 0.86 -
SOLCI004681700       -            601 EOG09360205          -            681   6.4e-18   66.1   4.6   4   4      0.78   1.1e+02    2.6   0.0   142   183   471   512   463   561 0.80 -
SOLCI005151200       -            711 EOG09360205          -            681   7.2e-18   66.0   0.0   1   4      0.21        29    4.5   0.0   140   181   194   235   188   241 0.84 -
SOLCI005151200       -            711 EOG09360205          -            681   7.2e-18   66.0   0.0   2   4   1.8e-08   2.5e-06   27.8   0.0   365   488   214   339   205   343 0.84 -
SOLCI005151200       -            711 EOG09360205          -            681   7.2e-18   66.0   0.0   3   4   3.3e-10   4.6e-08   33.5   0.0   334   473   318   462   294   463 0.87 -
SOLCI005151200       -            711 EOG09360205          -            681   7.2e-18   66.0   0.0   4   4   0.00015     0.021   14.9   0.0   349   423   440   518   432   526 0.88 -
SOLCI006298800       -            134 EOG09360205          -            681   7.6e-18   65.9   0.0   1   2   2.3e-13   3.2e-11   44.0   0.0   363   440     3    80     1    84 0.94 -
SOLCI006298800       -            134 EOG09360205          -            681   7.6e-18   65.9   0.0   2   2   1.7e-07   2.4e-05   24.6   0.0   329   387    70   128    67   132 0.88 -
SOLCI006091900       -            457 EOG09360205          -            681   1.1e-17   65.4   3.8   1   3    0.0003     0.041   13.9   0.1   386   490   115   187    83   210 0.60 -
SOLCI006091900       -            457 EOG09360205          -            681   1.1e-17   65.4   3.8   2   3   1.8e-11   2.5e-09   37.7   0.3   278   435   214   376   202   385 0.86 -
SOLCI006091900       -            457 EOG09360205          -            681   1.1e-17   65.4   3.8   3   3   0.00049     0.067   13.2   0.1   343   405   385   451   371   454 0.84 -
SOLCI003800800       -            105 EOG09360205          -            681   1.7e-17   64.7   0.3   1   1   1.6e-19   2.2e-17   64.3   0.3   169   254     8   101     2   105 0.56 -
SOLCI004749700       -            720 EOG09360205          -            681   2.6e-17   64.1   4.0   1   4   1.8e-06   0.00024   21.2   0.0   334   480   210   358   185   367 0.85 -
SOLCI004749700       -            720 EOG09360205          -            681   2.6e-17   64.1   4.0   2   4   3.7e-06   0.00051   20.2   0.1   340   493   251   411   240   466 0.74 -
SOLCI004749700       -            720 EOG09360205          -            681   2.6e-17   64.1   4.0   3   4   1.7e-05    0.0024   18.0   0.1   352   470   473   593   400   601 0.83 -
SOLCI004749700       -            720 EOG09360205          -            681   2.6e-17   64.1   4.0   4   4   2.4e-06   0.00033   20.8   0.1   383   443   613   673   605   684 0.88 -
SOLCI002562700       -            480 EOG09360205          -            681   4.2e-17   63.4   1.0   1   2   4.3e-11   5.9e-09   36.5   0.1   379   474   177   271   158   277 0.87 -
SOLCI002562700       -            480 EOG09360205          -            681   4.2e-17   63.4   1.0   2   2   1.8e-07   2.5e-05   24.5   0.1   375   543   280   449   276   454 0.77 -
SOLCI006295600       -            654 EOG09360205          -            681   5.3e-17   63.1   5.7   1   2   2.7e-06   0.00037   20.7   0.7   245   419   165   353   160   375 0.69 -
SOLCI006295600       -            654 EOG09360205          -            681   5.3e-17   63.1   5.7   2   2   2.1e-13   2.9e-11   44.1   0.3   281   472   386   580   381   589 0.87 -
SOLCI000650600       -            493 EOG09360205          -            681   8.6e-17   62.4   5.1   1   4       6.1   8.4e+02   -0.4   0.0   445   471   104   130    80   135 0.83 -
SOLCI000650600       -            493 EOG09360205          -            681   8.6e-17   62.4   5.1   2   4       4.6   6.4e+02    0.0   0.0    12    42   184   214   171   228 0.81 -
SOLCI000650600       -            493 EOG09360205          -            681   8.6e-17   62.4   5.1   3   4   3.6e-09     5e-07   30.1   0.4   300   413   233   353   200   355 0.77 -
SOLCI000650600       -            493 EOG09360205          -            681   8.6e-17   62.4   5.1   4   4   4.2e-10   5.8e-08   33.2   0.2   368   473   344   448   343   454 0.85 -
SOLCI004260400       -            461 EOG09360205          -            681   8.6e-17   62.4   0.2   1   3   3.4e-06   0.00047   20.3   0.0   393   471   110   187    94   194 0.88 -
SOLCI004260400       -            461 EOG09360205          -            681   8.6e-17   62.4   0.2   2   3   6.2e-09   8.5e-07   29.4   0.0   376   491   198   316   192   321 0.90 -
SOLCI004260400       -            461 EOG09360205          -            681   8.6e-17   62.4   0.2   3   3     0.015       2.1    8.2   0.0   124   180   322   387   316   402 0.76 -
SOLCI004337500       -            362 EOG09360205          -            681     1e-16   62.2   0.7   1   2   4.1e-11   5.7e-09   36.5   0.1   317   474    18   180     3   197 0.86 -
SOLCI004337500       -            362 EOG09360205          -            681     1e-16   62.2   0.7   2   2   4.1e-07   5.7e-05   23.3   0.1   285   418   196   333   186   355 0.83 -
SOLCI001339000       -            105 EOG09360205          -            681   1.2e-16   61.9   0.6   1   1   9.9e-19   1.4e-16   61.7   0.6   162   253     1    98     1   101 0.90 -
SOLCI006707800       -             84 EOG09360205          -            681   1.3e-16   61.8   0.0   1   1   9.2e-19   1.3e-16   61.8   0.0   411   486    10    84     1    84 0.89 -
SOLCI001204300       -            532 EOG09360205          -            681   2.7e-16   60.8   0.3   1   4       1.1   1.5e+02    2.1   0.0   344   402   119   181   100   187 0.83 -
SOLCI001204300       -            532 EOG09360205          -            681   2.7e-16   60.8   0.3   2   4   0.00014     0.019   15.0   0.0   354   427   204   281   199   289 0.86 -
SOLCI001204300       -            532 EOG09360205          -            681   2.7e-16   60.8   0.3   3   4   4.5e-06   0.00062   19.9   0.0   361   454   290   386   285   407 0.68 -
SOLCI001204300       -            532 EOG09360205          -            681   2.7e-16   60.8   0.3   4   4   1.1e-05    0.0015   18.6   0.0   337   415   405   489   397   509 0.86 -
SOLCI007300500       -            403 EOG09360205          -            681   3.5e-16   60.4   0.0   1   1   2.8e-17   3.8e-15   57.0   0.0   341   498   215   378   189   387 0.86 -
SOLCI007106000       -            467 EOG09360205          -            681     9e-16   59.0   0.3   1   2   2.3e-11   3.1e-09   37.4   0.5   281   476   141   343   119   358 0.82 -
SOLCI007106000       -            467 EOG09360205          -            681     9e-16   59.0   0.3   2   2   7.1e-06   0.00098   19.3   0.0   375   474   348   443   345   450 0.91 -
SOLCI006509200       -            146 EOG09360205          -            681   1.5e-15   58.3   0.0   1   2   1.3e-07   1.7e-05   25.0   0.0   448   503    23    78    16    79 0.91 -
SOLCI006509200       -            146 EOG09360205          -            681   1.5e-15   58.3   0.0   2   2   4.7e-10   6.5e-08   33.1   0.0   524   590    77   143    75   145 0.96 -
SOLCI006474500       -            499 EOG09360205          -            681   2.2e-15   57.7   0.4   1   2   1.2e-08   1.7e-06   28.4   0.0   393   541   114   267   102   274 0.84 -
SOLCI006474500       -            499 EOG09360205          -            681   2.2e-15   57.7   0.4   2   2   5.3e-08   7.4e-06   26.3   0.3   279   469   279   472   274   482 0.82 -
SOLCI006344900       -            107 EOG09360205          -            681   2.3e-15   57.7   1.1   1   1   1.8e-17   2.4e-15   57.6   1.1   163   252     2    99     1   103 0.85 -
SOLCI007109300       -            736 EOG09360205          -            681   2.5e-15   57.6   2.5   1   3     7e-08   9.6e-06   25.9   0.0   270   475   125   335   114   360 0.85 -
SOLCI007109300       -            736 EOG09360205          -            681   2.5e-15   57.6   2.5   2   3   7.8e-07   0.00011   22.4   0.1   349   475   377   505   359   520 0.90 -
SOLCI007109300       -            736 EOG09360205          -            681   2.5e-15   57.6   2.5   3   3      0.11        16    5.4   0.1   304   414   573   690   558   699 0.69 -
SOLCI002887100       -            535 EOG09360205          -            681   2.6e-15   57.5   0.3   1   3     0.035       4.8    7.1   0.0   349   426   206   287   190   303 0.67 -
SOLCI002887100       -            535 EOG09360205          -            681   2.6e-15   57.5   0.3   2   3   3.7e-11   5.1e-09   36.7   0.0   352   435   348   435   328   450 0.86 -
SOLCI002887100       -            535 EOG09360205          -            681   2.6e-15   57.5   0.3   3   3    0.0041      0.57   10.1   0.0   115   171   458   521   446   531 0.54 -
SOLCI005683600       -            472 EOG09360205          -            681   3.4e-15   57.1   0.0   1   3         2   2.7e+02    1.2   0.0   470   544    82   156    61   159 0.67 -
SOLCI005683600       -            472 EOG09360205          -            681   3.4e-15   57.1   0.0   2   3   7.8e-09   1.1e-06   29.0   0.0   342   473   157   291   124   293 0.62 -
SOLCI005683600       -            472 EOG09360205          -            681   3.4e-15   57.1   0.0   3   3   4.5e-08   6.3e-06   26.5   0.0   332   473   287   431   271   439 0.88 -
SOLCI000805900       -             98 EOG09360205          -            681   3.6e-15   57.0   0.0   1   1   2.8e-17   3.9e-15   56.9   0.0   110   198     2    98     1    98 0.88 -
SOLCI001923700       -            387 EOG09360205          -            681   1.2e-14   55.3   0.0   1   2   5.2e-10   7.2e-08   32.9   0.0   313   418   149   261   111   262 0.76 -
SOLCI001923700       -            387 EOG09360205          -            681   1.2e-14   55.3   0.0   2   2   4.9e-07   6.8e-05   23.1   0.0   377   473   255   350   253   370 0.82 -
SOLCI004567900       -            976 EOG09360205          -            681   1.4e-14   55.1   1.4   1   3   5.6e-06   0.00077   19.6   0.0   357   485   114   250   104   253 0.83 -
SOLCI004567900       -            976 EOG09360205          -            681   1.4e-14   55.1   1.4   2   3   2.1e-08   2.8e-06   27.6   0.0   279   472   177   379   177   393 0.84 -
SOLCI004567900       -            976 EOG09360205          -            681   1.4e-14   55.1   1.4   3   3   4.3e-07   5.9e-05   23.3   0.1   273   470   242   451   235   462 0.76 -
SOLCI001092000       -            257 EOG09360205          -            681   1.5e-14   55.0   0.1   1   3   9.5e-06    0.0013   18.8   0.0   327   427    27   131    22   143 0.79 -
SOLCI001092000       -            257 EOG09360205          -            681   1.5e-14   55.0   0.1   2   3    0.0029      0.41   10.6   0.0   380   420   156   196   135   202 0.84 -
SOLCI001092000       -            257 EOG09360205          -            681   1.5e-14   55.0   0.1   3   3   3.6e-06   0.00049   20.2   0.0   331   372   208   249   204   256 0.89 -
SOLCI004603700       -            512 EOG09360205          -            681   1.5e-14   55.0   2.4   1   2   8.5e-07   0.00012   22.3   0.1   285   419   171   314   142   320 0.81 -
SOLCI004603700       -            512 EOG09360205          -            681   1.5e-14   55.0   2.4   2   2   1.6e-11   2.3e-09   37.9   0.8   338   545   264   478   257   479 0.80 -
SOLCI003691000       -            488 EOG09360205          -            681   1.7e-14   54.9   0.8   1   2   1.8e-08   2.4e-06   27.9   0.0   318   447   146   280   113   300 0.73 -
SOLCI003691000       -            488 EOG09360205          -            681   1.7e-14   54.9   0.8   2   2   2.7e-08   3.8e-06   27.2   0.3   280   493   249   469   248   481 0.75 -
SOLCI006960500       -            799 EOG09360205          -            681   3.4e-14   53.8   4.3   1   4    0.0067      0.92    9.4   0.3   413   517    89   197    66   226 0.46 -
SOLCI006960500       -            799 EOG09360205          -            681   3.4e-14   53.8   4.3   2   4    0.0044      0.61   10.0   0.0   384   522   331   469   320   487 0.80 -
SOLCI006960500       -            799 EOG09360205          -            681   3.4e-14   53.8   4.3   3   4       0.9   1.2e+02    2.4   0.0   391   438   488   535   480   540 0.88 -
SOLCI006960500       -            799 EOG09360205          -            681   3.4e-14   53.8   4.3   4   4   5.4e-09   7.5e-07   29.5   0.0   382   533   553   707   530   737 0.79 -
SOLCI003293500       -            500 EOG09360205          -            681   3.5e-14   53.8   0.0   1   3   2.8e-12   3.8e-10   40.4   0.0   276   417   178   319   168   328 0.91 -
SOLCI003293500       -            500 EOG09360205          -            681   3.5e-14   53.8   0.0   2   3    0.0077       1.1    9.2   0.0   395   473   332   409   320   413 0.88 -
SOLCI003293500       -            500 EOG09360205          -            681   3.5e-14   53.8   0.0   3   3       4.5   6.2e+02    0.1   0.0   110   139   418   447   410   477 0.65 -
SOLCI000003400       -            652 EOG09360205          -            681   3.8e-14   53.6   0.9   1   3    0.0064      0.89    9.5   0.1   345   424   151   237   117   270 0.69 -
SOLCI000003400       -            652 EOG09360205          -            681   3.8e-14   53.6   0.9   2   3     5e-07   6.9e-05   23.0   0.0   367   473   345   454   305   459 0.72 -
SOLCI000003400       -            652 EOG09360205          -            681   3.8e-14   53.6   0.9   3   3     2e-05    0.0028   17.7   0.1   377   472   464   558   457   580 0.79 -
SOLCI007024500       -            574 EOG09360205          -            681   4.8e-14   53.3   2.1   1   2   1.3e-13   1.8e-11   44.8   0.6   272   476   211   417   152   428 0.78 -
SOLCI007024500       -            574 EOG09360205          -            681   4.8e-14   53.3   2.1   2   2     0.067       9.2    6.1   0.0   378   460   425   506   419   518 0.75 -
SOLCI004995400       -            104 EOG09360205          -            681   4.9e-14   53.3   0.4   1   1   4.2e-16   5.8e-14   53.1   0.4   132   225     1   104     1   104 0.87 -
SOLCI000216500       -            102 EOG09360205          -            681     7e-14   52.8   0.1   1   1   5.6e-16   7.7e-14   52.6   0.1   465   534    28    97    14   101 0.94 -
SOLCI005377500       -           1237 EOG09360205          -            681     1e-13   52.2   1.8   1   5   0.00086      0.12   12.4   0.0   326   422   342   442   326   463 0.79 -
SOLCI005377500       -           1237 EOG09360205          -            681     1e-13   52.2   1.8   2   5      0.54        75    3.1   0.0   380   508   606   736   561   774 0.67 -
SOLCI005377500       -           1237 EOG09360205          -            681     1e-13   52.2   1.8   3   5   1.4e-05    0.0019   18.3   0.2   279   476   816  1016   810  1020 0.85 -
SOLCI005377500       -           1237 EOG09360205          -            681     1e-13   52.2   1.8   4   5      0.19        26    4.6   0.0   341   414  1018  1095  1015  1108 0.79 -
SOLCI005377500       -           1237 EOG09360205          -            681     1e-13   52.2   1.8   5   5     0.055       7.5    6.4   0.0   394   473  1110  1188  1094  1220 0.88 -
SOLCI006707600       -            417 EOG09360205          -            681   1.4e-13   51.8   0.0   1   2   1.7e-06   0.00023   21.3   0.0   380   474   112   206    71   209 0.92 -
SOLCI006707600       -            417 EOG09360205          -            681   1.4e-13   51.8   0.0   2   2   2.4e-09   3.3e-07   30.7   0.1   297   485   198   391   197   413 0.85 -
SOLCI005915100       -            293 EOG09360205          -            681     2e-13   51.3   2.0   1   3   7.1e-05    0.0098   15.9   0.1   377   465     7    94     4   106 0.79 -
SOLCI005915100       -            293 EOG09360205          -            681     2e-13   51.3   2.0   2   3   4.9e-09   6.8e-07   29.7   0.2   337   468   105   239    95   240 0.88 -
SOLCI005915100       -            293 EOG09360205          -            681     2e-13   51.3   2.0   3   3     0.033       4.6    7.1   0.0   346   411   219   288   208   293 0.67 -
SOLCI000829700       -            896 EOG09360205          -            681   2.5e-13   50.9   0.0   1   4       0.6        83    3.0   0.0   379   471   196   286   150   295 0.69 -
SOLCI000829700       -            896 EOG09360205          -            681   2.5e-13   50.9   0.0   2   4   8.3e-06    0.0011   19.0   0.0   278   470   301   497   288   501 0.86 -
SOLCI000829700       -            896 EOG09360205          -            681   2.5e-13   50.9   0.0   3   4         1   1.4e+02    2.2   0.0   349   419   513   587   500   591 0.68 -
SOLCI000829700       -            896 EOG09360205          -            681   2.5e-13   50.9   0.0   4   4     4e-06   0.00055   20.1   0.0   290   423   591   731   584   737 0.88 -
SOLCI002568200       -            491 EOG09360205          -            681   2.7e-13   50.8   0.7   1   3       1.3   1.7e+02    1.9   0.0   157   197   187   227   171   232 0.80 -
SOLCI002568200       -            491 EOG09360205          -            681   2.7e-13   50.8   0.7   2   3      0.48        67    3.3   0.0   398   473   258   332   190   337 0.75 -
SOLCI002568200       -            491 EOG09360205          -            681   2.7e-13   50.8   0.7   3   3   1.8e-12   2.5e-10   41.0   0.5   349   474   345   473   334   480 0.90 -
SOLCI001122100       -            548 EOG09360205          -            681   3.4e-13   50.5   0.2   1   2       2.7   3.7e+02    0.8   0.0   401   494    92   186    45   199 0.74 -
SOLCI001122100       -            548 EOG09360205          -            681   3.4e-13   50.5   0.2   2   2   1.9e-14   2.7e-12   47.6   0.1   325   547   259   485   211   505 0.82 -
SOLCI006791900       -            379 EOG09360205          -            681   3.7e-13   50.4   0.1   1   3   5.3e-05    0.0074   16.4   0.0   344   414    90   165    77   166 0.71 -
SOLCI006791900       -            379 EOG09360205          -            681   3.7e-13   50.4   0.1   2   3   2.6e-06   0.00036   20.7   0.0   373   473   159   258   122   262 0.79 -
SOLCI006791900       -            379 EOG09360205          -            681   3.7e-13   50.4   0.1   3   3   0.00053     0.073   13.1   0.0   375   470   266   360   260   372 0.76 -
SOLCI002090700       -            134 EOG09360205          -            681   6.1e-13   49.7   0.1   1   2     7e-07   9.6e-05   22.6   0.0   332   382     5    55     2    67 0.96 -
SOLCI002090700       -            134 EOG09360205          -            681   6.1e-13   49.7   0.1   2   2   9.4e-08   1.3e-05   25.5   0.0   457   508    83   134    66   134 0.92 -
SOLCI004724300       -            691 EOG09360205          -            681     8e-13   49.3   0.1   1   3   9.6e-12   1.3e-09   38.6   0.0   226   473   268   522   234   538 0.82 -
SOLCI004724300       -            691 EOG09360205          -            681     8e-13   49.3   0.1   2   3     0.024       3.3    7.6   0.0   355   450   471   569   465   574 0.67 -
SOLCI004724300       -            691 EOG09360205          -            681     8e-13   49.3   0.1   3   3     0.032       4.4    7.2   0.0   332   414   553   639   548   651 0.86 -
SOLCI007385600       -            503 EOG09360205          -            681   1.2e-12   48.8   5.6   1   6      0.31        42    3.9   0.0   450   474    48    72    31    77 0.90 -
SOLCI007385600       -            503 EOG09360205          -            681   1.2e-12   48.8   5.6   2   6    0.0064      0.88    9.5   0.1   343   488    78   234    73   240 0.78 -
SOLCI007385600       -            503 EOG09360205          -            681   1.2e-12   48.8   5.6   3   6      0.17        23    4.8   0.0    50    85   222   257   190   276 0.85 -
SOLCI007385600       -            503 EOG09360205          -            681   1.2e-12   48.8   5.6   4   6     0.001      0.14   12.1   0.0   397   471   282   355   269   360 0.90 -
SOLCI007385600       -            503 EOG09360205          -            681   1.2e-12   48.8   5.6   5   6   5.8e-05     0.008   16.2   0.2   401   476   357   432   353   435 0.93 -
SOLCI007385600       -            503 EOG09360205          -            681   1.2e-12   48.8   5.6   6   6       0.7        96    2.8   0.1   445   491   436   485   432   498 0.77 -
SOLCI000470000       -            479 EOG09360205          -            681   1.2e-12   48.7   0.1   1   2   1.5e-06    0.0002   21.5   0.0   347   493   141   295   100   307 0.75 -
SOLCI000470000       -            479 EOG09360205          -            681   1.2e-12   48.7   0.1   2   2   1.6e-07   2.2e-05   24.7   0.1   375   469   314   407   297   428 0.90 -
SOLCI006277600       -            556 EOG09360205          -            681   1.2e-12   48.7   1.4   1   3     0.013       1.8    8.5   0.1   375   473   206   303   168   303 0.79 -
SOLCI006277600       -            556 EOG09360205          -            681   1.2e-12   48.7   1.4   2   3   8.9e-06    0.0012   18.9   0.0   278   408   280   414   275   415 0.78 -
SOLCI006277600       -            556 EOG09360205          -            681   1.2e-12   48.7   1.4   3   3   2.4e-08   3.3e-06   27.4   0.0   275   410   382   521   377   531 0.81 -
SOLCI007218300       -            402 EOG09360205          -            681   1.3e-12   48.6   0.7   1   2   1.8e-06   0.00025   21.2   0.0   383   474   117   208    99   213 0.90 -
SOLCI007218300       -            402 EOG09360205          -            681   1.3e-12   48.6   0.7   2   2   1.1e-07   1.5e-05   25.3   0.1   360   471   231   345   215   353 0.79 -
SOLCI000565500       -            488 EOG09360205          -            681   1.5e-12   48.4   0.0   1   2   0.00089      0.12   12.3   0.0   403   471   192   259   171   261 0.89 -
SOLCI000565500       -            488 EOG09360205          -            681   1.5e-12   48.4   0.0   2   2     5e-12   6.9e-10   39.6   0.0   280   419   240   380   235   385 0.93 -
SOLCI006570200       -            426 EOG09360205          -            681   2.2e-12   47.8   0.2   1   2     0.003      0.42   10.5   0.0   380   474   151   209    93   251 0.59 -
SOLCI006570200       -            426 EOG09360205          -            681   2.2e-12   47.8   0.2   2   2   1.2e-10   1.6e-08   35.0   0.1   375   473   264   364   249   391 0.92 -
SOLCI005451600       -            478 EOG09360205          -            681   2.9e-12   47.5   1.7   1   2   9.3e-06    0.0013   18.9   0.1   379   469   127   221    94   229 0.83 -
SOLCI005451600       -            478 EOG09360205          -            681   2.9e-12   47.5   1.7   2   2   3.7e-09   5.1e-07   30.1   0.3   279   477   203   410   198   432 0.74 -
SOLCI007033000       -            473 EOG09360205          -            681   3.5e-12   47.2   0.0   1   2   3.4e-08   4.7e-06   26.9   0.3   347   473   139   269   131   276 0.90 -
SOLCI007033000       -            473 EOG09360205          -            681   3.5e-12   47.2   0.0   2   2   1.7e-05    0.0024   18.0   0.0   278   446   283   457   271   467 0.79 -
SOLCI001299000       -            544 EOG09360205          -            681   3.6e-12   47.1   2.1   1   3      0.27        38    4.1   0.0   343   418   109   191    95   197 0.71 -
SOLCI001299000       -            544 EOG09360205          -            681   3.6e-12   47.1   2.1   2   3     9e-08   1.2e-05   25.5   0.1   325   473   199   349   190   355 0.74 -
SOLCI001299000       -            544 EOG09360205          -            681   3.6e-12   47.1   2.1   3   3   9.6e-05     0.013   15.5   0.1   338   471   351   487   344   494 0.85 -
SOLCI006773800       -            504 EOG09360205          -            681   3.7e-12   47.1   0.0   1   2   2.2e-05     0.003   17.6   0.0   279   387   186   293   182   300 0.81 -
SOLCI006773800       -            504 EOG09360205          -            681   3.7e-12   47.1   0.0   2   2   8.4e-11   1.2e-08   35.5   0.0   283   474   259   453   258   469 0.88 -
SOLCI000216700       -             64 EOG09360205          -            681   5.5e-12   46.5   0.1   1   1   4.1e-14   5.6e-12   46.5   0.1   329   387     2    60     1    64 0.68 -
SOLCI003063200       -            529 EOG09360205          -            681   1.2e-11   45.4   1.4   1   4       3.9   5.4e+02    0.3   0.0   266   302   167   204   113   212 0.56 -
SOLCI003063200       -            529 EOG09360205          -            681   1.2e-11   45.4   1.4   2   4   5.9e-07   8.2e-05   22.8   0.0   336   467   203   337   188   343 0.84 -
SOLCI003063200       -            529 EOG09360205          -            681   1.2e-11   45.4   1.4   3   4   0.00024     0.033   14.2   0.1   373   473   349   449   336   454 0.91 -
SOLCI003063200       -            529 EOG09360205          -            681   1.2e-11   45.4   1.4   4   4     0.088        12    5.7   0.0    36    86   444   491   440   493 0.76 -
SOLCI004751900       -             65 EOG09360205          -            681     3e-11   44.1   0.3   1   1   2.4e-13   3.3e-11   43.9   0.3   344   402     2    60     1    64 0.95 -
SOLCI001219600       -            584 EOG09360205          -            681   3.1e-11   44.0   2.0   1   4       1.6   2.2e+02    1.6   0.1   275   365   157   247   147   253 0.61 -
SOLCI001219600       -            584 EOG09360205          -            681   3.1e-11   44.0   2.0   2   4   5.2e-07   7.1e-05   23.0   0.4   237   419   217   407   188   416 0.56 -
SOLCI001219600       -            584 EOG09360205          -            681   3.1e-11   44.0   2.0   3   4      0.53        74    3.1   0.0   157   216   420   482   412   501 0.75 -
SOLCI001219600       -            584 EOG09360205          -            681   3.1e-11   44.0   2.0   4   4   0.00013     0.018   15.0   0.1   326   418   485   580   434   583 0.65 -
SOLCI000814100       -            405 EOG09360205          -            681   5.4e-11   43.2   0.0   1   2   1.5e-05     0.002   18.2   0.0   380   474   106   200    99   203 0.96 -
SOLCI000814100       -            405 EOG09360205          -            681   5.4e-11   43.2   0.0   2   2   6.5e-07   8.9e-05   22.7   0.0   308   467   203   367   200   378 0.89 -
SOLCI004820900       -            522 EOG09360205          -            681     7e-11   42.9   0.3   1   3       4.2   5.7e+02    0.2   0.0   438   481   129   170   121   186 0.71 -
SOLCI004820900       -            522 EOG09360205          -            681     7e-11   42.9   0.3   2   3   8.6e-10   1.2e-07   32.2   0.0   285   474   182   374   172   379 0.85 -
SOLCI004820900       -            522 EOG09360205          -            681     7e-11   42.9   0.3   3   3     0.071       9.8    6.0   0.0   377   473   383   481   379   493 0.85 -
SOLCI004389500       -            415 EOG09360205          -            681   7.6e-11   42.7   0.0   1   2   6.6e-05    0.0091   16.0   0.0   335   371   196   232   155   234 0.72 -
SOLCI004389500       -            415 EOG09360205          -            681   7.6e-11   42.7   0.0   2   2   6.9e-10   9.5e-08   32.5   0.0   280   418   211   353   209   359 0.84 -
SOLCI001094700       -            405 EOG09360205          -            681     9e-11   42.5   0.0   1   2   5.6e-09   7.8e-07   29.5   0.0   290   485    37   237    21   246 0.76 -
SOLCI001094700       -            405 EOG09360205          -            681     9e-11   42.5   0.0   2   2    0.0052      0.71    9.8   0.0   282   411   238   370   232   383 0.72 -
SOLCI000463100       -            526 EOG09360205          -            681   1.8e-10   41.5   0.1   1   2   3.6e-06    0.0005   20.2   0.2   328   473   204   354   183   357 0.70 -
SOLCI000463100       -            526 EOG09360205          -            681   1.8e-10   41.5   0.1   2   2     2e-05    0.0028   17.8   0.0   338   474   356   491   352   497 0.91 -
SOLCI000278900       -            237 EOG09360205          -            681   3.4e-10   40.6   3.7   1   3   6.5e-05    0.0089   16.1   0.1   387   475     5    92     1    96 0.88 -
SOLCI000278900       -            237 EOG09360205          -            681   3.4e-10   40.6   3.7   2   3   2.5e-07   3.5e-05   24.0   0.1   343   442    97   197    92   200 0.84 -
SOLCI000278900       -            237 EOG09360205          -            681   3.4e-10   40.6   3.7   3   3      0.44        61    3.4   0.3   147   203   177   234   165   237 0.84 -
SOLCI004441600       -            343 EOG09360205          -            681   5.2e-10   40.0   0.0   1   1   1.5e-11     2e-09   38.1   0.0   362   474   155   267   153   298 0.88 -
SOLCI000506900       -            753 EOG09360205          -            681   5.5e-10   39.9   0.4   1   2    0.0011      0.15   12.0   0.0   383   473   243   336   215   346 0.80 -
SOLCI000506900       -            753 EOG09360205          -            681   5.5e-10   39.9   0.4   2   2   1.4e-07   1.9e-05   24.9   0.2   310   469   392   555   359   566 0.78 -
SOLCI001092100       -            101 EOG09360205          -            681     6e-10   39.8   0.1   1   2      0.18        25    4.7   0.0   402   418     1    17     1    25 0.87 -
SOLCI001092100       -            101 EOG09360205          -            681     6e-10   39.8   0.1   2   2     3e-10   4.2e-08   33.7   0.0   467   532    30    94    19    99 0.86 -
SOLCI006701200       -             62 EOG09360205          -            681   8.2e-10   39.3   0.2   1   1   6.1e-12   8.5e-10   39.3   0.2   329   387     2    60     1    62 0.96 -
SOLCI004586700       -            198 EOG09360205          -            681   1.4e-09   38.6   0.1   1   2   4.1e-07   5.6e-05   23.3   0.0   387   475     5    92     1    95 0.89 -
SOLCI004586700       -            198 EOG09360205          -            681   1.4e-09   38.6   0.1   2   2   0.00049     0.067   13.2   0.0   374   437    97   160    84   167 0.87 -
SOLCI002575800       -            399 EOG09360205          -            681   1.6e-09   38.4   0.3   1   1   1.6e-11   2.2e-09   37.9   0.3   278   474   159   370   106   387 0.65 -
SOLCI000391400       -            379 EOG09360205          -            681     3e-09   37.5   0.0   1   1   3.3e-11   4.5e-09   36.9   0.0   259   476   141   357    95   373 0.77 -
SOLCI005378000       -            625 EOG09360205          -            681   3.8e-09   37.1   0.1   1   4   0.00021     0.029   14.4   0.0   401   541   176   320   158   326 0.77 -
SOLCI005378000       -            625 EOG09360205          -            681   3.8e-09   37.1   0.1   2   4       1.2   1.6e+02    2.0   0.0   218   278   275   344   272   356 0.69 -
SOLCI005378000       -            625 EOG09360205          -            681   3.8e-09   37.1   0.1   3   4     0.017       2.3    8.1   0.1   324   473   341   490   297   490 0.79 -
SOLCI005378000       -            625 EOG09360205          -            681   3.8e-09   37.1   0.1   4   4   2.8e-05    0.0039   17.3   0.0   282   410   436   569   422   582 0.78 -
SOLCI002878000       -            323 EOG09360205          -            681   4.4e-09   36.9   0.0   1   1   4.4e-11     6e-09   36.5   0.0   341   470   148   286   140   295 0.82 -
SOLCI006053600       -            404 EOG09360205          -            681   4.6e-09   36.9   0.0   1   2   2.8e-07   3.9e-05   23.9   0.0   341   474   129   268    70   271 0.84 -
SOLCI006053600       -            404 EOG09360205          -            681   4.6e-09   36.9   0.0   2   2   7.6e-05     0.011   15.8   0.1   105   214   234   357   231   374 0.72 -
SOLCI004732000       -            116 EOG09360205          -            681   6.3e-09   36.4   0.0   1   1   6.3e-11   8.7e-09   35.9   0.0   330   427     9   110     1   115 0.52 -
SOLCI001109100       -            294 EOG09360205          -            681   1.6e-08   35.0   0.2   1   2    0.0011      0.15   12.0   0.1   374   407    39    72    30    83 0.89 -
SOLCI001109100       -            294 EOG09360205          -            681   1.6e-08   35.0   0.2   2   2   2.4e-06   0.00033   20.8   0.0   326   387   122   183    98   218 0.77 -
SOLCI006342700       -            489 EOG09360205          -            681   1.9e-08   34.8   1.1   1   3   1.3e-06   0.00018   21.7   0.1   347   471   150   276   117   284 0.85 -
SOLCI006342700       -            489 EOG09360205          -            681   1.9e-08   34.8   1.1   2   3       2.2     3e+02    1.1   0.0   349   389   292   335   273   354 0.78 -
SOLCI006342700       -            489 EOG09360205          -            681   1.9e-08   34.8   1.1   3   3    0.0023      0.32   10.9   0.1   281   405   294   421   290   438 0.73 -
SOLCI002660400       -            653 EOG09360205          -            681   2.7e-08   34.3   0.5   1   3    0.0018      0.24   11.3   0.0   352   463   144   259    89   287 0.70 -
SOLCI002660400       -            653 EOG09360205          -            681   2.7e-08   34.3   0.5   2   3     0.092        13    5.7   0.0   154   227   391   470   364   473 0.73 -
SOLCI002660400       -            653 EOG09360205          -            681   2.7e-08   34.3   0.5   3   3   0.00017     0.023   14.7   0.0   264   374   467   582   461   588 0.77 -
SOLCI002881200       -            569 EOG09360205          -            681   2.8e-08   34.3   1.2   1   4   2.5e-05    0.0034   17.5   0.1   346   465   236   360   216   369 0.80 -
SOLCI002881200       -            569 EOG09360205          -            681   2.8e-08   34.3   1.2   2   4      0.42        58    3.5   0.0    55    87   344   376   336   393 0.85 -
SOLCI002881200       -            569 EOG09360205          -            681   2.8e-08   34.3   1.2   3   4      0.43        59    3.5   0.0    51    87   410   446   381   450 0.81 -
SOLCI002881200       -            569 EOG09360205          -            681   2.8e-08   34.3   1.2   4   4    0.0075         1    9.3   0.0   339   409   441   515   433   548 0.77 -
SOLCI001590700       -            588 EOG09360205          -            681   3.3e-08   34.0   0.0   1   2      0.11        15    5.4   0.0   382   466   237   320   224   357 0.84 -
SOLCI001590700       -            588 EOG09360205          -            681   3.3e-08   34.0   0.0   2   2   6.8e-08   9.4e-06   25.9   0.0   264   416   375   531   336   559 0.73 -
SOLCI000270700       -            850 EOG09360205          -            681   3.6e-08   33.9   3.2   1   2    0.0011      0.15   12.0   0.3   392   473   414   494   299   511 0.79 -
SOLCI000270700       -            850 EOG09360205          -            681   3.6e-08   33.9   3.2   2   2   8.9e-07   0.00012   22.2   0.3   292   421   517   652   498   715 0.67 -
SOLCI004257000       -            198 EOG09360205          -            681   7.6e-08   32.8   0.5   1   3     0.038       5.3    6.9   0.0   374   402    37    65    28    69 0.91 -
SOLCI004257000       -            198 EOG09360205          -            681   7.6e-08   32.8   0.5   2   3   6.2e-05    0.0086   16.1   0.0   347   385    89   127    80   131 0.63 -
SOLCI004257000       -            198 EOG09360205          -            681   7.6e-08   32.8   0.5   3   3      0.05       6.9    6.5   0.1   199   226   133   160   129   168 0.79 -
SOLCI007104300       -            106 EOG09360205          -            681   2.1e-07   31.4   0.0   1   1   1.7e-09   2.4e-07   31.2   0.0   366   422    15    71     4    79 0.90 -
SOLCI004938800       -             69 EOG09360205          -            681   2.8e-07   31.0   0.3   1   1   2.3e-09   3.1e-07   30.8   0.3   168   215     5    55     2    63 0.90 -
SOLCI005237900       -            150 EOG09360205          -            681   3.2e-07   30.8   0.0   1   1   2.9e-09     4e-07   30.4   0.0   121   203    51   141    46   146 0.82 -
SOLCI000350900       -            651 EOG09360205          -            681   1.7e-06   28.4   0.0   1   2    0.0088       1.2    9.0   0.0   342   388   111   162    78   182 0.58 -
SOLCI000350900       -            651 EOG09360205          -            681   1.7e-06   28.4   0.0   2   2   3.2e-05    0.0044   17.1   0.0   331   436   265   382   242   419 0.80 -
SOLCI001997700       -            525 EOG09360205          -            681   1.8e-06   28.3   0.2   1   1   3.7e-08   5.1e-06   26.8   0.1   349   484   309   446   301   475 0.84 -
SOLCI000407500       -            406 EOG09360205          -            681   3.1e-06   27.5   1.2   1   4    0.0018      0.25   11.3   0.0   155   213    57   118    47   119 0.84 -
SOLCI000407500       -            406 EOG09360205          -            681   3.1e-06   27.5   1.2   2   4    0.0013      0.18   11.8   0.1   335   429    98   196    89   211 0.81 -
SOLCI000407500       -            406 EOG09360205          -            681   3.1e-06   27.5   1.2   3   4      0.46        63    3.4   0.0   154   213   266   328   236   329 0.63 -
SOLCI000407500       -            406 EOG09360205          -            681   3.1e-06   27.5   1.2   4   4      0.25        35    4.2   0.0   161   208   308   353   302   396 0.73 -
SOLCI002540800       -            491 EOG09360205          -            681   3.8e-06   27.2   0.6   1   2   4.4e-07   6.1e-05   23.2   0.2   347   477   130   264   118   267 0.87 -
SOLCI002540800       -            491 EOG09360205          -            681   3.8e-06   27.2   0.6   2   2       2.3   3.2e+02    1.0   0.0   340   411   409   481   394   487 0.59 -
SOLCI002278200       -            639 EOG09360205          -            681   4.6e-06   27.0   0.6   1   3      0.12        16    5.3   0.0   362   461     7   115     2   145 0.68 -
SOLCI002278200       -            639 EOG09360205          -            681   4.6e-06   27.0   0.6   2   3     0.046       6.4    6.6   0.0   394   438   161   205   151   224 0.78 -
SOLCI002278200       -            639 EOG09360205          -            681   4.6e-06   27.0   0.6   3   3   0.00084      0.12   12.4   0.1   353   475   221   345   212   357 0.87 -
SOLCI002123900       -            238 EOG09360205          -            681   7.9e-06   26.2   0.1   1   2   1.7e-07   2.3e-05   24.6   0.0   360   438   101   184    91   193 0.85 -
SOLCI002123900       -            238 EOG09360205          -            681   7.9e-06   26.2   0.1   2   2      0.16        22    4.9   0.0   152   179   173   200   170   213 0.86 -
SOLCI002760700       -             99 EOG09360205          -            681   1.2e-05   25.5   0.0   1   1   9.4e-08   1.3e-05   25.5   0.0   323   368    43    88     8    96 0.82 -
SOLCI003542100       -            437 EOG09360205          -            681   1.3e-05   25.4   0.0   1   3       2.7   3.7e+02    0.8   0.0   379   418    42    81    28   101 0.68 -
SOLCI003542100       -            437 EOG09360205          -            681   1.3e-05   25.4   0.0   2   3   2.5e-06   0.00035   20.7   0.0   315   420    76   188    64   197 0.80 -
SOLCI003542100       -            437 EOG09360205          -            681   1.3e-05   25.4   0.0   3   3       2.9     4e+02    0.7   0.0   325   370   269   314   241   352 0.68 -
SOLCI001503200       -            492 EOG09360205          -            681   1.4e-05   25.4   0.1   1   2     2e-06   0.00028   21.0   0.1   349   474   129   258   102   268 0.90 -
SOLCI001503200       -            492 EOG09360205          -            681   1.4e-05   25.4   0.1   2   2       1.4   1.9e+02    1.8   0.0   351   470   272   394   256   400 0.55 -
SOLCI003496400       -            264 EOG09360205          -            681   1.5e-05   25.2   0.0   1   1   1.4e-07   1.9e-05   24.9   0.0   362   439     2    83     1    93 0.80 -
SOLCI004309800       -            545 EOG09360205          -            681     2e-05   24.8   0.0   1   4      0.13        17    5.2   0.0   451   544   154   249   141   256 0.87 -
SOLCI004309800       -            545 EOG09360205          -            681     2e-05   24.8   0.0   2   4    0.0025      0.35   10.8   0.0   344   473   182   315   178   321 0.85 -
SOLCI004309800       -            545 EOG09360205          -            681     2e-05   24.8   0.0   3   4   0.00083      0.11   12.4   0.0   281   413   295   431   288   439 0.72 -
SOLCI004309800       -            545 EOG09360205          -            681     2e-05   24.8   0.0   4   4      0.01       1.4    8.8   0.0   282   404   331   422   327   479 0.63 -
SOLCI005783200       -            285 EOG09360205          -            681   2.4e-05   24.6   0.0   1   1   3.4e-07   4.7e-05   23.6   0.0   332   450   162   284   142   285 0.84 -
SOLCI004319000       -            329 EOG09360205          -            681   2.5e-05   24.5   0.3   1   1   2.3e-06   0.00032   20.8   0.2   378   491   105   221    79   226 0.88 -
SOLCI007179400       -            482 EOG09360205          -            681   4.8e-05   23.6   0.6   1   2   3.4e-06   0.00047   20.3   0.4   214   435   125   343    93   352 0.66 -
SOLCI007179400       -            482 EOG09360205          -            681   4.8e-05   23.6   0.6   2   2       5.6   7.7e+02   -0.2   0.0   394   416   372   394   354   414 0.53 -
SOLCI004944500       -            405 EOG09360205          -            681   5.7e-05   23.3   0.6   1   2       3.4   4.7e+02    0.5   0.0   351   372   114   135    54   169 0.75 -
SOLCI004944500       -            405 EOG09360205          -            681   5.7e-05   23.3   0.6   2   2     2e-06   0.00028   21.1   0.7   259   470   127   342   109   386 0.77 -
SOLCI005419900       -            642 EOG09360205          -            681   7.2e-05   23.0   0.0   1   2   6.9e-06   0.00096   19.3   0.0   329   472   393   540   368   546 0.74 -
SOLCI005419900       -            642 EOG09360205          -            681   7.2e-05   23.0   0.0   2   2       5.4   7.5e+02   -0.2   0.0   456   476   556   576   552   603 0.79 -
SOLCI000161600       -            521 EOG09360205          -            681   9.4e-05   22.6   0.0   1   2       1.1   1.6e+02    2.0   0.0   364   473   195   238   165   266 0.68 -
SOLCI000161600       -            521 EOG09360205          -            681   9.4e-05   22.6   0.0   2   2   2.5e-05    0.0035   17.4   0.0   363   473   306   421   260   471 0.71 -
SOLCI006342600       -            498 EOG09360205          -            681   0.00013   22.1   0.2   1   4     0.037         5    7.0   0.0   432   543   103   215    97   223 0.75 -
SOLCI006342600       -            498 EOG09360205          -            681   0.00013   22.1   0.2   2   4     0.021       2.9    7.8   0.0   348   434   154   243   148   279 0.78 -
SOLCI006342600       -            498 EOG09360205          -            681   0.00013   22.1   0.2   3   4      0.88   1.2e+02    2.4   0.0   344   399   290   348   223   358 0.67 -
SOLCI006342600       -            498 EOG09360205          -            681   0.00013   22.1   0.2   4   4    0.0061      0.84    9.6   0.0   321   402   336   421   294   432 0.58 -
SOLCI002088500       -            776 EOG09360205          -            681   0.00014   22.1   0.6   1   3       5.1     7e+02   -0.1   0.0   511   543   282   314   239   354 0.75 -
SOLCI002088500       -            776 EOG09360205          -            681   0.00014   22.1   0.6   2   3      0.32        44    3.9   0.0   279   401   481   611   465   623 0.72 -
SOLCI002088500       -            776 EOG09360205          -            681   0.00014   22.1   0.6   3   3   0.00023     0.032   14.2   0.0   279   376   626   728   621   734 0.82 -
SOLCI003795800       -             88 EOG09360205          -            681   0.00014   22.0   0.0   1   1   1.2e-06   0.00016   21.8   0.0   350   409     2    61     1    65 0.86 -
SOLCI006728300       -            871 EOG09360205          -            681    0.0002   21.6   1.0   1   3    0.0057      0.79    9.6   0.0   412   480   253   321   216   327 0.78 -
SOLCI006728300       -            871 EOG09360205          -            681    0.0002   21.6   1.0   2   3     0.057       7.8    6.4   0.1   334   416   396   483   338   507 0.60 -
SOLCI006728300       -            871 EOG09360205          -            681    0.0002   21.6   1.0   3   3       1.7   2.4e+02    1.4   0.1   277   404   514   658   499   673 0.65 -
SOLCI005501500       -             65 EOG09360205          -            681    0.0002   21.5   0.5   1   2   6.5e-05     0.009   16.1   0.1   402   432     1    31     1    33 0.93 -
SOLCI005501500       -             65 EOG09360205          -            681    0.0002   21.5   0.5   2   2     0.035       4.9    7.0   0.0   487   525    29    64    28    65 0.87 -
SOLCI003834300       -             92 EOG09360205          -            681   0.00023   21.4   0.0   1   1   1.8e-06   0.00025   21.2   0.0   331   409     6    88     2    92 0.73 -
SOLCI004538200       -            504 EOG09360205          -            681   0.00034   20.8   4.1   1   2     4e-05    0.0055   16.8   0.1   282   437   157   316   145   355 0.79 -
SOLCI004538200       -            504 EOG09360205          -            681   0.00034   20.8   4.1   2   2      0.19        26    4.6   1.0   281   376   367   463   363   477 0.89 -
SOLCI006509300       -            113 EOG09360205          -            681   0.00044   20.4   0.5   1   2   8.7e-05     0.012   15.7   0.1   155   206     5    60     1    68 0.77 -
SOLCI006509300       -            113 EOG09360205          -            681   0.00044   20.4   0.5   2   2      0.36        50    3.7   0.0   108   135    83   110    64   113 0.45 -
SOLCI003460600       -            459 EOG09360205          -            681   0.00048   20.3   0.1   1   1   4.5e-06   0.00062   19.9   0.1   308   469   183   350   137   362 0.84 -
SOLCI001872400       -            654 EOG09360205          -            681   0.00062   19.9   0.0   1   3      0.77   1.1e+02    2.6   0.0   350   439   288   388   222   394 0.56 -
SOLCI001872400       -            654 EOG09360205          -            681   0.00062   19.9   0.0   2   3      0.26        35    4.2   0.0   277   375   362   460   324   494 0.62 -
SOLCI001872400       -            654 EOG09360205          -            681   0.00062   19.9   0.0   3   3    0.0016      0.22   11.5   0.0   378   419   503   544   482   567 0.88 -
SOLCI000806600       -            891 EOG09360205          -            681   0.00072   19.7   0.1   1   2       0.9   1.2e+02    2.4   0.0   389   468   118   195   105   200 0.79 -
SOLCI000806600       -            891 EOG09360205          -            681   0.00072   19.7   0.1   2   2   0.00013     0.018   15.1   0.0   339   469   203   343   194   350 0.84 -
SOLCI007077600       -            506 EOG09360205          -            681   0.00082   19.5   0.5   1   1   2.2e-05    0.0031   17.6   0.2   344   473   157   290   150   315 0.89 -
SOLCI002018900       -            617 EOG09360205          -            681    0.0014   18.7   0.0   1   2       4.6   6.3e+02    0.1   0.0   394   472   195   242   158   270 0.65 -
SOLCI002018900       -            617 EOG09360205          -            681    0.0014   18.7   0.0   2   2   7.2e-05      0.01   15.9   0.0   357   418   470   536   455   542 0.81 -
SOLCI000216600       -             99 EOG09360205          -            681    0.0023   18.0   0.1   1   1   7.3e-05      0.01   15.9   0.1   108   177    36    97    29    99 0.85 -
SOLCI006037400       -             64 EOG09360205          -            681    0.0081   16.2   0.1   1   1   5.9e-05    0.0081   16.2   0.1   344   388    21    60     8    64 0.78 -
SOLCI005294100       -            124 EOG09360205          -            681    0.0087   16.1   0.0   1   1   0.00014      0.02   14.9   0.0   157   229    14    86     2    96 0.66 -
SOLCI000488700       -            102 EOG09360205          -            681    0.0094   16.0   0.0   1   1     8e-05     0.011   15.8   0.0   389   467     9    86     3    94 0.64 -
SOLCI004519700       -            400 EOG09360205          -            681     0.014   15.4   0.3   1   2   0.00042     0.059   13.4   0.1   346   465   151   274   141   284 0.89 -
SOLCI004519700       -            400 EOG09360205          -            681     0.014   15.4   0.3   2   2       8.1   1.1e+03   -0.8   0.0   314   364   328   382   294   388 0.55 -
SOLCI006074400       -            101 EOG09360205          -            681     0.016   15.3   0.0   1   1   0.00013     0.018   15.0   0.0   344   377    29    62    18    73 0.84 -
SOLCI001322300       -            109 EOG09360205          -            681      0.02   14.9   0.0   1   1   0.00017     0.023   14.7   0.0   343   420    12    93     2   103 0.83 -
SOLCI000063800       -            262 EOG09360205          -            681     0.035   14.1   0.0   1   2    0.0016      0.22   11.5   0.0   335   374     6    45     3    67 0.93 -
SOLCI000063800       -            262 EOG09360205          -            681     0.035   14.1   0.0   2   2       3.7   5.1e+02    0.4   0.0    58   128   120   187   100   196 0.69 -
SOLCI004821100       -            375 EOG09360205          -            681     0.047   13.7   0.1   1   1   0.00051      0.07   13.1   0.1   375   474   262   361   209   368 0.89 -
SOLCI001911000       -            768 EOG09360205          -            681       0.1   12.6   0.0   1   1    0.0012      0.17   11.9   0.0   389   468   247   325   238   347 0.80 -
SOLCI001243600       -            125 EOG09360205          -            681      0.11   12.5   0.0   1   1    0.0087       1.2    9.0   0.0   222   244    22    44    11    57 0.77 -
SOLCI006404500       -            256 EOG09360205          -            681      0.14   12.1   0.0   1   1    0.0012      0.17   11.8   0.0   342   419   139   220   121   250 0.81 -
SOLCI004790300       -             65 EOG09360205          -            681      0.16   12.0   0.3   1   2      0.37        52    3.6   0.1   402   431     1    30     1    33 0.90 -
SOLCI004790300       -             65 EOG09360205          -            681      0.16   12.0   0.3   2   2     0.007      0.96    9.4   0.0   487   524    29    63    27    65 0.84 -
SOLCI004581700       -             53 EOG09360205          -            681      0.19   11.7   0.0   1   1    0.0015       0.2   11.6   0.0   396   431     6    41     2    53 0.56 -
SOLCI004016100       -            333 EOG09360205          -            681      0.22   11.5   0.0   1   1    0.0019      0.27   11.2   0.0   338   421   154   242   126   301 0.85 -
SOLCI004149000       -             64 EOG09360205          -            681       0.3   11.0   0.0   1   1    0.0022       0.3   11.0   0.0   487   512    28    53     8    64 0.87 -
SOLCI000797300       -            259 EOG09360205          -            681      0.36   10.8   0.0   1   2     0.018       2.5    8.0   0.0   415   474   105   164     5   170 0.72 -
SOLCI000797300       -            259 EOG09360205          -            681      0.36   10.8   0.0   2   2         4   5.5e+02    0.2   0.0   382   414   179   211   170   221 0.77 -
#
# Program:         hmmsearch
# Version:         3.1b2 (February 2015)
# Pipeline mode:   SEARCH
# Query file:      /home/pgsb/tetiana.nosenko/lineages/embryophyta_odb9//hmms/EOG09360205.hmm
# Target file:     /nfs/pgsb/data/S_chilense/Schilense_genome/Solanum_chilense_v3.3_protein.fa
# Option settings: hmmsearch -o ./tmp/temp_Schil_BUSCO_prot_1362887668 --domtblout /home/ibis/tetiana.nosenko/Documents/S_chilense/11_S_chilense_genome/Schilense_genome_sequence/BUSCO_assessment/run_Schil_BUSCO_prot/hmmer_output/EOG09360205.out.1 --cpu 1 /home/pgsb/tetiana.nosenko/lineages/embryophyta_odb9//hmms/EOG09360205.hmm /nfs/pgsb/data/S_chilense/Schilense_genome/Solanum_chilense_v3.3_protein.fa 
# Current dir:     /home/ibis/tetiana.nosenko/Documents/S_chilense/11_S_chilense_genome/Schilense_genome_sequence/BUSCO_assessment
# Date:            Wed Mar  8 09:18:05 2017
# [ok]
```
