## Supplementary material for "The *de novo* reference genome and transcriptome assemblies of the wild tomato species *Solanum chilense*": EOG09360236.out.1

```
#                                                                            --- full sequence --- -------------- this domain -------------   hmm coord   ali coord   env coord
# target name        accession   tlen query name           accession   qlen   E-value  score  bias   #  of  c-Evalue  i-Evalue  score  bias  from    to  from    to  from    to  acc description of target
#------------------- ---------- ----- -------------------- ---------- ----- --------- ------ ----- --- --- --------- --------- ------ ----- ----- ----- ----- ----- ----- ----- ---- ---------------------
SOLCI003129100       -            928 EOG09360236          -            634  6.8e-293  974.4  15.1   1   3   1.7e-66   3.8e-62  212.1   0.1     7   186   129   343   124   369 0.79 -
SOLCI003129100       -            928 EOG09360236          -            634  6.8e-293  974.4  15.1   2   3    2e-220  4.4e-216  720.7   3.0   168   599   373   842   362   848 0.90 -
SOLCI003129100       -            928 EOG09360236          -            634  6.8e-293  974.4  15.1   3   3   1.8e-16   4.1e-12   46.8   1.0   600   634   894   928   889   928 0.96 -
SOLCI001392800       -            725 EOG09360236          -            634   1.6e-05   25.0   0.0   1   1   1.1e-09   2.5e-05   24.4   0.0   268   338   285   349   280   378 0.83 -
SOLCI001722700       -            339 EOG09360236          -            634      0.66    9.8   0.0   1   2     0.025   5.5e+02    0.1   0.0   424   475   161   213   157   215 0.72 -
SOLCI001722700       -            339 EOG09360236          -            634      0.66    9.8   0.0   2   2   7.2e-05       1.6    8.5   0.0   516   593   201   276   199   287 0.74 -
#
# Program:         hmmsearch
# Version:         3.1b2 (February 2015)
# Pipeline mode:   SEARCH
# Query file:      /home/pgsb/tetiana.nosenko/lineages/embryophyta_odb9//hmms/EOG09360236.hmm
# Target file:     /nfs/pgsb/data/S_chilense/Schilense_genome/Solanum_chilense_v3.3_protein.fa
# Option settings: hmmsearch -o ./tmp/temp_Schil_BUSCO_prot_1362887668 --domtblout /home/ibis/tetiana.nosenko/Documents/S_chilense/11_S_chilense_genome/Schilense_genome_sequence/BUSCO_assessment/run_Schil_BUSCO_prot/hmmer_output/EOG09360236.out.1 --cpu 1 /home/pgsb/tetiana.nosenko/lineages/embryophyta_odb9//hmms/EOG09360236.hmm /nfs/pgsb/data/S_chilense/Schilense_genome/Solanum_chilense_v3.3_protein.fa 
# Current dir:     /home/ibis/tetiana.nosenko/Documents/S_chilense/11_S_chilense_genome/Schilense_genome_sequence/BUSCO_assessment
# Date:            Wed Mar  8 09:17:55 2017
# [ok]
```
