## Supplementary material for "The *de novo* reference genome and transcriptome assemblies of the wild tomato species *Solanum chilense*": EOG09360254.out.1

```
#                                                                            --- full sequence --- -------------- this domain -------------   hmm coord   ali coord   env coord
# target name        accession   tlen query name           accession   qlen   E-value  score  bias   #  of  c-Evalue  i-Evalue  score  bias  from    to  from    to  from    to  acc description of target
#------------------- ---------- ----- -------------------- ---------- ----- --------- ------ ----- --- --- --------- --------- ------ ----- ----- ----- ----- ----- ----- ----- ---- ---------------------
SOLCI002282700       -            848 EOG09360254          -            716         0 1125.2  16.8   1   1         0         0 1120.3  16.8     5   702    62   806    60   813 0.95 -
SOLCI006476700       -           1035 EOG09360254          -            716  8.8e-228  759.8  18.8   1  10      0.16        22    4.8   0.0    33    84    74   127    46   145 0.65 -
SOLCI006476700       -           1035 EOG09360254          -            716  8.8e-228  759.8  18.8   2  10      0.13        17    5.1   0.0   179   219   124   164   113   174 0.76 -
SOLCI006476700       -           1035 EOG09360254          -            716  8.8e-228  759.8  18.8   3  10   1.8e-23   2.5e-21   77.3   0.6   533   677   166   310   161   311 0.90 -
SOLCI006476700       -           1035 EOG09360254          -            716  8.8e-228  759.8  18.8   4  10   3.4e-34   4.7e-32  112.8   0.3   502   639   275   412   275   413 0.99 -
SOLCI006476700       -           1035 EOG09360254          -            716  8.8e-228  759.8  18.8   5  10   6.8e-40   9.3e-38  131.6   1.1   490   679   368   557   368   563 0.97 -
SOLCI006476700       -           1035 EOG09360254          -            716  8.8e-228  759.8  18.8   6  10   6.5e-38   8.9e-36  125.1   0.0   480   661   498   679   497   680 0.99 -
SOLCI006476700       -           1035 EOG09360254          -            716  8.8e-228  759.8  18.8   7  10   9.5e-38   1.3e-35  124.5   0.0   533   667   621   755   618   755 0.98 -
SOLCI006476700       -           1035 EOG09360254          -            716  8.8e-228  759.8  18.8   8  10   4.8e-40   6.6e-38  132.1   0.0   533   678   656   801   656   803 0.98 -
SOLCI006476700       -           1035 EOG09360254          -            716  8.8e-228  759.8  18.8   9  10   6.8e-23   9.4e-21   75.4   0.1   538   660   800   922   795   923 0.95 -
SOLCI006476700       -           1035 EOG09360254          -            716  8.8e-228  759.8  18.8  10  10   1.9e-14   2.6e-12   47.5   0.0   499   626   866   991   865  1018 0.90 -
SOLCI004535900       -            814 EOG09360254          -            716  9.9e-179  597.6  28.4   1   8   1.8e-07   2.4e-05   24.5   0.1     8   158    33   191    28   200 0.83 -
SOLCI004535900       -            814 EOG09360254          -            716  9.9e-179  597.6  28.4   2   8   4.4e-14     6e-12   46.3   0.0   497   590   167   265   162   267 0.89 -
SOLCI004535900       -            814 EOG09360254          -            716  9.9e-179  597.6  28.4   3   8   2.7e-42   3.7e-40  139.6   0.3   471   676   216   421   211   421 0.98 -
SOLCI004535900       -            814 EOG09360254          -            716  9.9e-179  597.6  28.4   4   8     2e-29   2.8e-27   97.0   0.1   533   670   348   485   345   487 0.97 -
SOLCI004535900       -            814 EOG09360254          -            716  9.9e-179  597.6  28.4   5   8   2.5e-31   3.5e-29  103.3   0.1   485   644   405   564   404   564 0.98 -
SOLCI004535900       -            814 EOG09360254          -            716  9.9e-179  597.6  28.4   6   8   4.1e-30   5.7e-28   99.3   0.2   486   620   476   610   475   610 0.89 -
SOLCI004535900       -            814 EOG09360254          -            716  9.9e-179  597.6  28.4   7   8   1.8e-22   2.5e-20   74.0   0.6   543   656   568   681   568   695 0.90 -
SOLCI004535900       -            814 EOG09360254          -            716  9.9e-179  597.6  28.4   8   8   1.5e-26   2.1e-24   87.5   1.0   500   658   595   764   595   771 0.90 -
SOLCI007328400       -           1121 EOG09360254          -            716    2e-177  593.3  25.2   1   8       2.8   3.9e+02    0.7   0.0    53    90    75   115    66   124 0.83 -
SOLCI007328400       -           1121 EOG09360254          -            716    2e-177  593.3  25.2   2   8   8.4e-41   1.2e-38  134.6   1.6   471   673   152   354   126   356 0.95 -
SOLCI007328400       -           1121 EOG09360254          -            716    2e-177  593.3  25.2   3   8   1.7e-30   2.4e-28  100.5   0.1   533   671   319   457   317   460 0.96 -
SOLCI007328400       -           1121 EOG09360254          -            716    2e-177  593.3  25.2   4   8   2.7e-29   3.7e-27   96.6   0.6   503   664   429   590   423   590 0.97 -
SOLCI007328400       -           1121 EOG09360254          -            716    2e-177  593.3  25.2   5   8   1.5e-24   2.1e-22   80.9   0.0   531   667   527   663   525   663 0.99 -
SOLCI007328400       -           1121 EOG09360254          -            716    2e-177  593.3  25.2   6   8   9.5e-18   1.3e-15   58.4   0.0   570   675   636   742   634   743 0.94 -
SOLCI007328400       -           1121 EOG09360254          -            716    2e-177  593.3  25.2   7   8   1.6e-15   2.2e-13   51.1   0.0   555   653   727   825   725   827 0.96 -
SOLCI007328400       -           1121 EOG09360254          -            716    2e-177  593.3  25.2   8   8   5.3e-41   7.3e-39  135.3   2.2   362   638   811  1090   811  1115 0.93 -
SOLCI003829900       -           1169 EOG09360254          -            716  6.3e-177  591.7  12.8   1   7   7.6e-10   1.1e-07   32.3   0.0   507   668   149   311   132   312 0.88 -
SOLCI003829900       -           1169 EOG09360254          -            716  6.3e-177  591.7  12.8   2   7   5.6e-30   7.8e-28   98.8   0.0   472   675   220   423   214   423 0.96 -
SOLCI003829900       -           1169 EOG09360254          -            716  6.3e-177  591.7  12.8   3   7   4.1e-25   5.7e-23   82.8   0.0   525   660   413   548   403   550 0.94 -
SOLCI003829900       -           1169 EOG09360254          -            716  6.3e-177  591.7  12.8   4   7   9.2e-40   1.3e-37  131.2   0.7   490   668   518   696   518   698 0.98 -
SOLCI003829900       -           1169 EOG09360254          -            716  6.3e-177  591.7  12.8   5   7   4.4e-18   6.1e-16   59.5   0.1   503   667   671   835   671   839 0.91 -
SOLCI003829900       -           1169 EOG09360254          -            716  6.3e-177  591.7  12.8   6   7   1.6e-36   2.2e-34  120.5   0.0   472   676   815  1021   810  1021 0.95 -
SOLCI003829900       -           1169 EOG09360254          -            716  6.3e-177  591.7  12.8   7   7   4.2e-37   5.8e-35  122.4   0.0   480   646  1000  1166   998  1169 0.97 -
SOLCI007314000       -            759 EOG09360254          -            716  8.2e-175  584.7  20.8   1   7    0.0001     0.014   15.3   0.1     9    84    68   145    62   170 0.80 -
SOLCI007314000       -            759 EOG09360254          -            716  8.2e-175  584.7  20.8   2   7   5.7e-34   7.9e-32  112.0   0.3   506   676   194   364   186   365 0.95 -
SOLCI007314000       -            759 EOG09360254          -            716  8.2e-175  584.7  20.8   3   7   5.6e-34   7.8e-32  112.1   0.2   533   676   326   469   325   471 0.98 -
SOLCI007314000       -            759 EOG09360254          -            716  8.2e-175  584.7  20.8   4   7   1.4e-31     2e-29  104.1   0.1   533   678   361   506   358   511 0.97 -
SOLCI007314000       -            759 EOG09360254          -            716  8.2e-175  584.7  20.8   5   7   9.9e-35   1.4e-32  114.5   0.1   492   658   460   626   460   628 0.97 -
SOLCI007314000       -            759 EOG09360254          -            716  8.2e-175  584.7  20.8   6   7   2.6e-35   3.5e-33  116.5   0.0   511   675   514   678   510   678 0.96 -
SOLCI007314000       -            759 EOG09360254          -            716  8.2e-175  584.7  20.8   7   7   2.5e-21   3.5e-19   70.2   0.0   552   673   625   746   621   757 0.95 -
SOLCI003872100       -            916 EOG09360254          -            716  6.4e-171  571.8  22.7   1   7   2.4e-05    0.0033   17.4   0.0    10   167    59   210    53   213 0.83 -
SOLCI003872100       -            916 EOG09360254          -            716  6.4e-171  571.8  22.7   2   7   5.1e-40     7e-38  132.0   1.5   471   677   147   357   143   358 0.93 -
SOLCI003872100       -            916 EOG09360254          -            716  6.4e-171  571.8  22.7   3   7   3.1e-40   4.2e-38  132.8   0.2   534   675   354   495   352   495 0.99 -
SOLCI003872100       -            916 EOG09360254          -            716  6.4e-171  571.8  22.7   4   7   1.2e-26   1.7e-24   87.8   0.0   530   638   420   528   419   531 0.96 -
SOLCI003872100       -            916 EOG09360254          -            716  6.4e-171  571.8  22.7   5   7     2e-28   2.8e-26   93.7   0.1   537   659   462   584   462   585 0.98 -
SOLCI003872100       -            916 EOG09360254          -            716  6.4e-171  571.8  22.7   6   7   4.6e-29   6.4e-27   95.8   0.1   472   620   572   720   572   728 0.98 -
SOLCI003872100       -            916 EOG09360254          -            716  6.4e-171  571.8  22.7   7   7   1.1e-22   1.5e-20   74.7   0.1   410   583   736   912   729   915 0.94 -
SOLCI004840300       -            619 EOG09360254          -            716    3e-169  566.3  23.2   1   5   2.5e-34   3.4e-32  113.3   0.2   509   653   131   272   124   274 0.92 -
SOLCI004840300       -            619 EOG09360254          -            716    3e-169  566.3  23.2   2   5   5.8e-38   8.1e-36  125.2   0.5   534   668   258   392   257   395 0.98 -
SOLCI004840300       -            619 EOG09360254          -            716    3e-169  566.3  23.2   3   5   1.1e-31   1.5e-29  104.5   0.4   532   653   326   447   320   447 0.98 -
SOLCI004840300       -            619 EOG09360254          -            716    3e-169  566.3  23.2   4   5   2.2e-35     3e-33  116.7   0.3   534   670   363   499   362   499 0.99 -
SOLCI004840300       -            619 EOG09360254          -            716    3e-169  566.3  23.2   5   5   1.6e-46   2.3e-44  153.5   0.5   485   673   419   607   419   618 0.98 -
SOLCI000892300       -            913 EOG09360254          -            716  2.6e-165  553.3  20.2   1   7   1.7e-05    0.0024   17.9   0.1    11    84    57   131    51   147 0.82 -
SOLCI000892300       -            913 EOG09360254          -            716  2.6e-165  553.3  20.2   2   7   6.9e-34   9.5e-32  111.8   0.3   514   670   152   308   144   308 0.65 -
SOLCI000892300       -            913 EOG09360254          -            716  2.6e-165  553.3  20.2   3   7   4.6e-31   6.3e-29  102.4   0.1   557   670   265   378   261   378 0.97 -
SOLCI000892300       -            913 EOG09360254          -            716  2.6e-165  553.3  20.2   4   7   6.2e-48   8.6e-46  158.2   0.2   487   672   370   555   367   557 0.98 -
SOLCI000892300       -            913 EOG09360254          -            716  2.6e-165  553.3  20.2   5   7   2.3e-29   3.2e-27   96.8   0.1   550   676   538   664   537   665 0.97 -
SOLCI000892300       -            913 EOG09360254          -            716  2.6e-165  553.3  20.2   6   7   2.6e-18   3.6e-16   60.3   0.0   573   653   631   711   630   720 0.97 -
SOLCI000892300       -            913 EOG09360254          -            716  2.6e-165  553.3  20.2   7   7   2.8e-20   3.8e-18   66.8   0.3   522   675   744   897   718   911 0.66 -
SOLCI006753400       -            911 EOG09360254          -            716  9.1e-165  551.5  19.0   1   6   7.7e-20   1.1e-17   65.3   0.4   511   682   112   284   103   285 0.93 -
SOLCI006753400       -            911 EOG09360254          -            716  9.1e-165  551.5  19.0   2   6   2.3e-43   3.1e-41  143.1   0.6   402   670   141   412   141   418 0.95 -
SOLCI006753400       -            911 EOG09360254          -            716  9.1e-165  551.5  19.0   3   6   1.2e-34   1.7e-32  114.3   0.2   533   683   414   564   410   567 0.98 -
SOLCI006753400       -            911 EOG09360254          -            716  9.1e-165  551.5  19.0   4   6   6.6e-35   9.1e-33  115.1   0.0   507   660   563   716   561   718 0.87 -
SOLCI006753400       -            911 EOG09360254          -            716  9.1e-165  551.5  19.0   5   6   2.5e-42   3.5e-40  139.6   0.1   509   676   670   837   670   838 0.99 -
SOLCI006753400       -            911 EOG09360254          -            716  9.1e-165  551.5  19.0   6   6   4.5e-08   6.1e-06   26.4   0.0   513   591   814   892   813   907 0.92 -
SOLCI003803600       -           1035 EOG09360254          -            716  4.1e-154  516.3  17.1   1   8   1.3e-05    0.0018   18.3   0.0   240   309    57   126    49   131 0.93 -
SOLCI003803600       -           1035 EOG09360254          -            716  4.1e-154  516.3  17.1   2   8   4.7e-23   6.5e-21   76.0   0.2   472   629   132   286   130   295 0.92 -
SOLCI003803600       -           1035 EOG09360254          -            716  4.1e-154  516.3  17.1   3   8     3e-29   4.1e-27   96.4   0.0   495   656   322   483   317   487 0.97 -
SOLCI003803600       -           1035 EOG09360254          -            716  4.1e-154  516.3  17.1   4   8   6.6e-41     9e-39  135.0   0.4   485   675   417   607   411   609 0.98 -
SOLCI003803600       -           1035 EOG09360254          -            716  4.1e-154  516.3  17.1   5   8   1.2e-28   1.6e-26   94.5   0.2   490   675   597   781   593   783 0.92 -
SOLCI003803600       -           1035 EOG09360254          -            716  4.1e-154  516.3  17.1   6   8   1.5e-35   2.1e-33  117.3   0.4   451   674   697   920   696   924 0.98 -
SOLCI003803600       -           1035 EOG09360254          -            716  4.1e-154  516.3  17.1   7   8   1.9e-11   2.7e-09   37.6   0.0   530   585   916   971   914   982 0.91 -
SOLCI003803600       -           1035 EOG09360254          -            716  4.1e-154  516.3  17.1   8   8      0.13        18    5.0   0.0   549   588   983  1021   976  1028 0.70 -
SOLCI001441700       -            839 EOG09360254          -            716  5.7e-151  505.9  16.2   1   5   1.1e-44   1.6e-42  147.4   1.7   449   654   208   412   189   413 0.97 -
SOLCI001441700       -            839 EOG09360254          -            716  5.7e-151  505.9  16.2   2   5   1.4e-29   1.9e-27   97.5   0.1   530   683   393   546   392   547 0.97 -
SOLCI001441700       -            839 EOG09360254          -            716  5.7e-151  505.9  16.2   3   5   1.1e-24   1.5e-22   81.4   0.1   545   658   513   626   512   628 0.95 -
SOLCI001441700       -            839 EOG09360254          -            716  5.7e-151  505.9  16.2   4   5   1.6e-34   2.2e-32  113.9   0.1   471   625   544   698   542   701 0.96 -
SOLCI001441700       -            839 EOG09360254          -            716  5.7e-151  505.9  16.2   5   5   1.6e-32   2.2e-30  107.2   0.1   482   616   695   829   692   837 0.96 -
SOLCI001725900       -            891 EOG09360254          -            716    9e-149  498.6  24.1   1   7     0.014         2    8.2   0.2    17    84    38   106    29   131 0.82 -
SOLCI001725900       -            891 EOG09360254          -            716    9e-149  498.6  24.1   2   7   8.8e-25   1.2e-22   81.7   0.3   471   628   151   308   148   314 0.95 -
SOLCI001725900       -            891 EOG09360254          -            716    9e-149  498.6  24.1   3   7     9e-29   1.2e-26   94.9   0.1   485   623   305   444   301   446 0.95 -
SOLCI001725900       -            891 EOG09360254          -            716    9e-149  498.6  24.1   4   7     1e-25   1.4e-23   84.8   0.0   539   619   430   510   429   512 0.98 -
SOLCI001725900       -            891 EOG09360254          -            716    9e-149  498.6  24.1   5   7     7e-33   9.7e-31  108.4   0.8   542   677   503   638   503   639 0.99 -
SOLCI001725900       -            891 EOG09360254          -            716    9e-149  498.6  24.1   6   7   3.3e-26   4.6e-24   86.4   0.4   535   652   636   753   634   758 0.97 -
SOLCI001725900       -            891 EOG09360254          -            716    9e-149  498.6  24.1   7   7   1.4e-25   1.9e-23   84.3   0.0   476   615   752   890   748   891 0.96 -
SOLCI004565600       -            980 EOG09360254          -            716  7.4e-146  489.0  23.9   1   6   9.4e-06    0.0013   18.8   0.0    25    81   106   162   102   172 0.92 -
SOLCI004565600       -            980 EOG09360254          -            716  7.4e-146  489.0  23.9   2   6   1.2e-14   1.7e-12   48.1   0.0   539   669   188   315   171   317 0.91 -
SOLCI004565600       -            980 EOG09360254          -            716  7.4e-146  489.0  23.9   3   6   7.5e-58     1e-55  191.0   4.3   353   640   311   607   310   614 0.92 -
SOLCI004565600       -            980 EOG09360254          -            716  7.4e-146  489.0  23.9   4   6     5e-48   6.9e-46  158.5   2.3   498   672   621   795   611   797 0.98 -
SOLCI004565600       -            980 EOG09360254          -            716  7.4e-146  489.0  23.9   5   6   1.3e-16   1.7e-14   54.7   0.1   604   677   762   839   761   848 0.87 -
SOLCI004565600       -            980 EOG09360254          -            716  7.4e-146  489.0  23.9   6   6   2.4e-21   3.3e-19   70.3   0.1   490   663   788   961   787   974 0.93 -
SOLCI004215000       -            767 EOG09360254          -            716  3.7e-137  460.2  12.7   1   6      0.36        50    3.6   0.0    28    84    48   103    34   121 0.77 -
SOLCI004215000       -            767 EOG09360254          -            716  3.7e-137  460.2  12.7   2   6   3.7e-32   5.1e-30  106.1   0.9   504   658   143   304   137   305 0.92 -
SOLCI004215000       -            767 EOG09360254          -            716  3.7e-137  460.2  12.7   3   6   1.5e-48     2e-46  160.3   0.1   491   671   242   422   242   423 0.99 -
SOLCI004215000       -            767 EOG09360254          -            716  3.7e-137  460.2  12.7   4   6     1e-37   1.4e-35  124.5   0.1   482   637   408   563   406   563 0.91 -
SOLCI004215000       -            767 EOG09360254          -            716  3.7e-137  460.2  12.7   5   6   9.8e-23   1.4e-20   74.9   0.1   476   592   507   622   507   624 0.96 -
SOLCI004215000       -            767 EOG09360254          -            716  3.7e-137  460.2  12.7   6   6     5e-10   6.9e-08   32.9   0.0   542   598   623   679   620   680 0.97 -
SOLCI004667900       -            687 EOG09360254          -            716  9.6e-137  458.8  13.5   1   6     0.034       4.6    7.0   0.0    35   105     6    77     1    82 0.86 -
SOLCI004667900       -            687 EOG09360254          -            716  9.6e-137  458.8  13.5   2   6   4.1e-21   5.6e-19   69.6   0.0   506   628    83   206    79   207 0.94 -
SOLCI004667900       -            687 EOG09360254          -            716  9.6e-137  458.8  13.5   3   6   2.1e-29   2.8e-27   97.0   0.0   533   667   181   316   179   317 0.95 -
SOLCI004667900       -            687 EOG09360254          -            716  9.6e-137  458.8  13.5   4   6   4.5e-39   6.2e-37  128.9   1.4   469   671   293   494   291   497 0.98 -
SOLCI004667900       -            687 EOG09360254          -            716  9.6e-137  458.8  13.5   5   6   3.9e-48   5.4e-46  158.9   0.6   470   660   433   623   431   628 0.97 -
SOLCI004667900       -            687 EOG09360254          -            716  9.6e-137  458.8  13.5   6   6   7.7e-13   1.1e-10   42.2   0.0   498   579   601   682   601   686 0.92 -
SOLCI004586900       -            590 EOG09360254          -            716  5.4e-135  453.1  20.5   1   4     2e-25   2.8e-23   83.8   0.7   512   683    46   218    38   218 0.96 -
SOLCI004586900       -            590 EOG09360254          -            716  5.4e-135  453.1  20.5   2   4   2.1e-49   2.8e-47  163.1   3.2   473   667   218   412   217   414 0.99 -
SOLCI004586900       -            590 EOG09360254          -            716  5.4e-135  453.1  20.5   3   4   7.3e-31     1e-28  101.8   0.0   534   675   314   455   314   458 0.97 -
SOLCI004586900       -            590 EOG09360254          -            716  5.4e-135  453.1  20.5   4   4     3e-42   4.2e-40  139.4   0.6   477   684   362   569   362   588 0.96 -
SOLCI006582700       -            770 EOG09360254          -            716  1.4e-134  451.7  18.9   1   7      0.45        62    3.3   0.0     5    75     8    82     4   111 0.75 -
SOLCI006582700       -            770 EOG09360254          -            716  1.4e-134  451.7  18.9   2   7   7.6e-26   1.1e-23   85.2   0.2   506   656   139   292   127   292 0.94 -
SOLCI006582700       -            770 EOG09360254          -            716  1.4e-134  451.7  18.9   3   7   2.8e-26   3.9e-24   86.6   0.1   533   632   239   338   236   342 0.97 -
SOLCI006582700       -            770 EOG09360254          -            716  1.4e-134  451.7  18.9   4   7   1.8e-28   2.4e-26   93.9   0.8   532   661   343   472   339   477 0.97 -
SOLCI006582700       -            770 EOG09360254          -            716  1.4e-134  451.7  18.9   5   7   3.3e-46   4.6e-44  152.5   0.4   471   682   457   668   454   671 0.98 -
SOLCI006582700       -            770 EOG09360254          -            716  1.4e-134  451.7  18.9   6   7   4.5e-19   6.2e-17   62.8   0.1   560   664   581   685   581   699 0.94 -
SOLCI006582700       -            770 EOG09360254          -            716  1.4e-134  451.7  18.9   7   7   1.2e-06   0.00016   21.8   0.0   599   656   707   764   700   768 0.92 -
SOLCI000725500       -            763 EOG09360254          -            716  7.7e-126  422.8  24.9   1   6     0.012       1.6    8.6   0.0    35    91     3    60     1    70 0.83 -
SOLCI000725500       -            763 EOG09360254          -            716  7.7e-126  422.8  24.9   2   6   5.1e-18     7e-16   59.3   0.4   541   667    81   207    76   209 0.97 -
SOLCI000725500       -            763 EOG09360254          -            716  7.7e-126  422.8  24.9   3   6   1.4e-26     2e-24   87.6   0.1   483   620   198   335   193   335 0.86 -
SOLCI000725500       -            763 EOG09360254          -            716  7.7e-126  422.8  24.9   4   6     5e-32   6.8e-30  105.6   0.2   530   660   315   445   314   445 0.98 -
SOLCI000725500       -            763 EOG09360254          -            716  7.7e-126  422.8  24.9   5   6   1.1e-36   1.6e-34  121.0   2.1   538   669   428   559   427   560 0.98 -
SOLCI000725500       -            763 EOG09360254          -            716  7.7e-126  422.8  24.9   6   6   1.2e-29   1.7e-27   97.7   0.5   472   642   537   708   536   714 0.96 -
SOLCI004438800       -            786 EOG09360254          -            716  5.1e-125  420.1  22.0   1   5   2.6e-41   3.6e-39  136.3   0.8   472   675   137   340   113   345 0.94 -
SOLCI004438800       -            786 EOG09360254          -            716  5.1e-125  420.1  22.0   2   5     1e-25   1.4e-23   84.8   0.2   489   625   294   430   293   430 0.98 -
SOLCI004438800       -            786 EOG09360254          -            716  5.1e-125  420.1  22.0   3   5   7.5e-21     1e-18   68.7   0.1   533   621   408   496   404   497 0.97 -
SOLCI004438800       -            786 EOG09360254          -            716  5.1e-125  420.1  22.0   4   5   1.5e-35   2.1e-33  117.3   1.3   534   685   479   630   479   638 0.98 -
SOLCI004438800       -            786 EOG09360254          -            716  5.1e-125  420.1  22.0   5   5   4.6e-18   6.3e-16   59.5   0.1   555   684   641   770   631   780 0.95 -
SOLCI004643200       -            761 EOG09360254          -            716  7.9e-123  412.8  27.9   1   5   2.5e-18   3.5e-16   60.3   0.3    47   304    87   366    59   368 0.75 -
SOLCI004643200       -            761 EOG09360254          -            716  7.9e-123  412.8  27.9   2   5   2.7e-44   3.7e-42  146.2   1.4   499   669   334   510   334   513 0.94 -
SOLCI004643200       -            761 EOG09360254          -            716  7.9e-123  412.8  27.9   3   5   6.7e-34   9.2e-32  111.8   2.3   515   669   426   580   425   580 0.99 -
SOLCI004643200       -            761 EOG09360254          -            716  7.9e-123  412.8  27.9   4   5   1.3e-25   1.8e-23   84.4   0.3   535   635   551   651   546   657 0.96 -
SOLCI004643200       -            761 EOG09360254          -            716  7.9e-123  412.8  27.9   5   5   2.5e-18   3.5e-16   60.3   0.2   517   616   638   738   637   752 0.90 -
SOLCI000699800       -            720 EOG09360254          -            716  1.2e-122  412.3  12.5   1   5   1.1e-05    0.0016   18.5   0.0    53   148    86   186    53   195 0.83 -
SOLCI000699800       -            720 EOG09360254          -            716  1.2e-122  412.3  12.5   2   5   1.1e-34   1.5e-32  114.4   0.2   487   634   197   344   187   348 0.96 -
SOLCI000699800       -            720 EOG09360254          -            716  1.2e-122  412.3  12.5   3   5     3e-34   4.1e-32  113.0   0.1   537   676   348   488   343   488 0.98 -
SOLCI000699800       -            720 EOG09360254          -            716  1.2e-122  412.3  12.5   4   5   3.9e-30   5.4e-28   99.4   0.1   536   675   453   592   452   594 0.87 -
SOLCI000699800       -            720 EOG09360254          -            716  1.2e-122  412.3  12.5   5   5   5.8e-32   7.9e-30  105.4   0.1   509   652   566   709   565   717 0.93 -
SOLCI004247500       -            843 EOG09360254          -            716    3e-121  407.7  11.7   1   6    0.0078       1.1    9.1   0.0    28    87    48   109    28   132 0.79 -
SOLCI004247500       -            843 EOG09360254          -            716    3e-121  407.7  11.7   2   6   6.3e-28   8.6e-26   92.1   3.6   473   683   154   360   141   360 0.92 -
SOLCI004247500       -            843 EOG09360254          -            716    3e-121  407.7  11.7   3   6   1.3e-26   1.8e-24   87.7   0.1   504   639   321   456   315   456 0.97 -
SOLCI004247500       -            843 EOG09360254          -            716    3e-121  407.7  11.7   4   6   1.5e-23   2.1e-21   77.6   0.0   492   620   449   578   447   578 0.96 -
SOLCI004247500       -            843 EOG09360254          -            716    3e-121  407.7  11.7   5   6   4.7e-19   6.4e-17   62.7   0.0   566   682   559   675   551   688 0.85 -
SOLCI004247500       -            843 EOG09360254          -            716    3e-121  407.7  11.7   6   6   8.1e-35   1.1e-32  114.8   0.1   490   635   693   838   684   841 0.95 -
SOLCI002121800       -            850 EOG09360254          -            716  1.2e-119  402.3  17.0   1   6   1.5e-09     2e-07   31.3   0.2   175   324   127   281   116   283 0.90 -
SOLCI002121800       -            850 EOG09360254          -            716  1.2e-119  402.3  17.0   2   6   1.4e-24     2e-22   81.0   1.1   546   696   276   426   269   428 0.97 -
SOLCI002121800       -            850 EOG09360254          -            716  1.2e-119  402.3  17.0   3   6   3.3e-30   4.6e-28   99.6   0.1   507   660   412   564   410   570 0.95 -
SOLCI002121800       -            850 EOG09360254          -            716  1.2e-119  402.3  17.0   4   6   7.8e-24   1.1e-21   78.5   0.2   539   636   548   646   547   649 0.97 -
SOLCI002121800       -            850 EOG09360254          -            716  1.2e-119  402.3  17.0   5   6   8.1e-37   1.1e-34  121.5   0.8   516   676   631   791   630   793 0.98 -
SOLCI002121800       -            850 EOG09360254          -            716  1.2e-119  402.3  17.0   6   6   6.4e-10   8.8e-08   32.5   0.0   531   590   786   845   784   848 0.93 -
SOLCI002228800       -            752 EOG09360254          -            716  3.7e-119  400.7  14.1   1   5       9.7   1.3e+03   -1.1   0.0    12    64    71   124    63   143 0.75 -
SOLCI002228800       -            752 EOG09360254          -            716  3.7e-119  400.7  14.1   2   5     0.046       6.3    6.6   0.1   250   308   197   256   185   263 0.79 -
SOLCI002228800       -            752 EOG09360254          -            716  3.7e-119  400.7  14.1   3   5     3e-38   4.2e-36  126.2   0.4   491   660   247   416   243   416 0.95 -
SOLCI002228800       -            752 EOG09360254          -            716  3.7e-119  400.7  14.1   4   5   6.7e-50   9.2e-48  164.7   0.6   476   675   337   536   337   536 0.98 -
SOLCI002228800       -            752 EOG09360254          -            716  3.7e-119  400.7  14.1   5   5   7.4e-41     1e-38  134.8   1.5   477   684   513   720   513   749 0.94 -
SOLCI004221400       -            762 EOG09360254          -            716  1.4e-117  395.5   9.6   1   5   1.2e-06   0.00016   21.8   0.0    46   159    68   186    43   197 0.81 -
SOLCI004221400       -            762 EOG09360254          -            716  1.4e-117  395.5   9.6   2   5   1.9e-27   2.6e-25   90.5   0.1   534   664   198   328   194   331 0.97 -
SOLCI004221400       -            762 EOG09360254          -            716  1.4e-117  395.5   9.6   3   5   7.3e-42     1e-39  138.1   0.1   516   675   285   444   283   444 0.95 -
SOLCI004221400       -            762 EOG09360254          -            716  1.4e-117  395.5   9.6   4   5   9.8e-35   1.4e-32  114.6   0.1   535   675   514   654   510   655 0.97 -
SOLCI004221400       -            762 EOG09360254          -            716  1.4e-117  395.5   9.6   5   5   0.00018     0.025   14.5   0.0   362   452   653   745   649   753 0.63 -
SOLCI003320200       -            775 EOG09360254          -            716  9.7e-116  389.4   4.6   1   6     0.022         3    7.6   0.0    22    89    35   102    17   117 0.77 -
SOLCI003320200       -            775 EOG09360254          -            716  9.7e-116  389.4   4.6   2   6   3.9e-28   5.3e-26   92.8   0.1   538   675   122   259   118   260 0.98 -
SOLCI003320200       -            775 EOG09360254          -            716  9.7e-116  389.4   4.6   3   6   1.3e-39   1.8e-37  130.7   0.1   484   660   243   419   243   419 0.99 -
SOLCI003320200       -            775 EOG09360254          -            716  9.7e-116  389.4   4.6   4   6   3.2e-17   4.4e-15   56.7   0.0   534   598   398   462   397   471 0.94 -
SOLCI003320200       -            775 EOG09360254          -            716  9.7e-116  389.4   4.6   5   6   1.1e-30   1.6e-28  101.1   0.0   471   594   488   611   483   628 0.94 -
SOLCI003320200       -            775 EOG09360254          -            716  9.7e-116  389.4   4.6   6   6   1.9e-07   2.6e-05   24.4   0.0   159   273   648   762   627   767 0.83 -
SOLCI005484700       -            754 EOG09360254          -            716  3.8e-115  387.5   9.4   1   6    0.0023      0.32   10.9   0.0    52    85   120   153   106   173 0.78 -
SOLCI005484700       -            754 EOG09360254          -            716  3.8e-115  387.5   9.4   2   6   2.7e-17   3.7e-15   56.9   1.2   511   609   199   297   153   298 0.88 -
SOLCI005484700       -            754 EOG09360254          -            716  3.8e-115  387.5   9.4   3   6   1.6e-21   2.2e-19   70.9   0.0   533   639   291   397   287   397 0.95 -
SOLCI005484700       -            754 EOG09360254          -            716  3.8e-115  387.5   9.4   4   6   2.2e-24   3.1e-22   80.3   0.0   530   621   393   484   386   492 0.90 -
SOLCI005484700       -            754 EOG09360254          -            716  3.8e-115  387.5   9.4   5   6   2.5e-50   3.4e-48  166.1   0.3   477   684   480   687   480   689 0.98 -
SOLCI005484700       -            754 EOG09360254          -            716  3.8e-115  387.5   9.4   6   6   5.5e-06   0.00076   19.5   0.0   605   663   678   735   676   740 0.65 -
SOLCI001309600       -            980 EOG09360254          -            716  7.8e-115  386.4  15.6   1   4   9.7e-19   1.3e-16   61.7   0.2   483   668    78   264    62   265 0.93 -
SOLCI001309600       -            980 EOG09360254          -            716  7.8e-115  386.4  15.6   2   4   2.7e-30   3.8e-28   99.9   0.2   474   691   245   462   243   469 0.96 -
SOLCI001309600       -            980 EOG09360254          -            716  7.8e-115  386.4  15.6   3   4     4e-43   5.6e-41  142.3   2.2   391   667   474   755   468   789 0.90 -
SOLCI001309600       -            980 EOG09360254          -            716  7.8e-115  386.4  15.6   4   4   7.6e-30   1.1e-27   98.4   0.1   520   674   792   946   780   970 0.93 -
SOLCI004945500       -            663 EOG09360254          -            716  1.6e-114  385.4  21.2   1   4   1.9e-23   2.6e-21   77.3   3.0   473   660    49   237    47   242 0.91 -
SOLCI004945500       -            663 EOG09360254          -            716  1.6e-114  385.4  21.2   2   4   3.7e-33   5.1e-31  109.4   0.1   529   673   241   385   238   389 0.97 -
SOLCI004945500       -            663 EOG09360254          -            716  1.6e-114  385.4  21.2   3   4   7.5e-46     1e-43  151.3   2.5   484   676   336   528   336   529 0.98 -
SOLCI004945500       -            663 EOG09360254          -            716  1.6e-114  385.4  21.2   4   4   5.1e-25   7.1e-23   82.4   0.1   500   616   527   643   525   659 0.89 -
SOLCI001873300       -            909 EOG09360254          -            716  3.2e-114  384.4   2.1   1   3   1.3e-40   1.8e-38  134.0   0.0   326   567   200   447   177   452 0.93 -
SOLCI001873300       -            909 EOG09360254          -            716  3.2e-114  384.4   2.1   2   3   6.6e-55   9.1e-53  181.2   0.2   366   631   453   721   448   726 0.95 -
SOLCI001873300       -            909 EOG09360254          -            716  3.2e-114  384.4   2.1   3   3     1e-25   1.4e-23   84.8   0.2   496   676   691   867   691   881 0.91 -
SOLCI002510100       -            737 EOG09360254          -            716  3.3e-114  384.4  10.7   1   4   3.4e-50   4.7e-48  165.7   1.3   363   673    42   359    35   361 0.93 -
SOLCI002510100       -            737 EOG09360254          -            716  3.3e-114  384.4  10.7   2   4   4.3e-35   5.9e-33  115.8   0.2   479   647   305   475   304   476 0.94 -
SOLCI002510100       -            737 EOG09360254          -            716  3.3e-114  384.4  10.7   3   4   4.9e-28   6.8e-26   92.4   0.0   491   649   459   617   455   617 0.98 -
SOLCI002510100       -            737 EOG09360254          -            716  3.3e-114  384.4  10.7   4   4   4.8e-12   6.6e-10   39.6   0.0   204   289   609   694   608   728 0.78 -
SOLCI002312000       -            829 EOG09360254          -            716  1.8e-112  378.6  14.8   1   5    0.0028      0.38   10.6   0.1    25    99    50   125    43   144 0.80 -
SOLCI002312000       -            829 EOG09360254          -            716  1.8e-112  378.6  14.8   2   5   4.6e-17   6.3e-15   56.2   0.1   537   658   156   277   137   286 0.89 -
SOLCI002312000       -            829 EOG09360254          -            716  1.8e-112  378.6  14.8   3   5   2.7e-31   3.8e-29  103.2   0.6   535   676   294   435   281   436 0.98 -
SOLCI002312000       -            829 EOG09360254          -            716  1.8e-112  378.6  14.8   4   5   9.8e-27   1.4e-24   88.1   0.0   532   670   431   565   429   570 0.94 -
SOLCI002312000       -            829 EOG09360254          -            716  1.8e-112  378.6  14.8   5   5   1.9e-40   2.6e-38  133.4   0.5   448   682   553   802   552   804 0.89 -
SOLCI006204600       -            575 EOG09360254          -            716  6.5e-109  366.8   7.0   1   3   1.1e-28   1.5e-26   94.6   0.2   473   614    64   205    50   209 0.94 -
SOLCI006204600       -            575 EOG09360254          -            716  6.5e-109  366.8   7.0   2   3   8.7e-41   1.2e-38  134.6   0.1   479   637   210   369   206   369 0.97 -
SOLCI006204600       -            575 EOG09360254          -            716  6.5e-109  366.8   7.0   3   3   1.2e-47   1.6e-45  157.3   0.6   477   665   349   537   348   553 0.95 -
SOLCI001037900       -            594 EOG09360254          -            716  8.9e-108  363.1  12.4   1   3   4.6e-25   6.3e-23   82.6   0.5   512   683    50   222    41   223 0.96 -
SOLCI001037900       -            594 EOG09360254          -            716  8.9e-108  363.1  12.4   2   3   1.8e-48   2.5e-46  160.0   3.4   476   658   225   407   224   409 0.99 -
SOLCI001037900       -            594 EOG09360254          -            716  8.9e-108  363.1  12.4   3   3   7.1e-38   9.8e-36  124.9   0.0   478   652   402   576   400   586 0.96 -
SOLCI007422500       -            622 EOG09360254          -            716  2.5e-106  358.3   8.7   1   5   5.8e-24     8e-22   79.0   0.0    41   201    90   258    59   258 0.87 -
SOLCI007422500       -            622 EOG09360254          -            716  2.5e-106  358.3   8.7   2   5   1.8e-27   2.5e-25   90.6   0.4   545   684   202   340   202   340 0.97 -
SOLCI007422500       -            622 EOG09360254          -            716  2.5e-106  358.3   8.7   3   5     1e-28   1.4e-26   94.7   0.1   532   675   258   401   257   403 0.98 -
SOLCI007422500       -            622 EOG09360254          -            716  2.5e-106  358.3   8.7   4   5   1.9e-17   2.6e-15   57.4   0.0   206   309   334   437   330   438 0.94 -
SOLCI007422500       -            622 EOG09360254          -            716  2.5e-106  358.3   8.7   5   5   2.4e-21   3.3e-19   70.3   0.1   483   665   384   568   379   598 0.92 -
SOLCI001596600       -           1475 EOG09360254          -            716  4.4e-106  357.5   7.2   1   6   2.6e-24   3.6e-22   80.1   0.0   535   683   259   409   228   410 0.91 -
SOLCI001596600       -           1475 EOG09360254          -            716  4.4e-106  357.5   7.2   2   6   7.2e-29     1e-26   95.2   0.1   519   658   385   524   384   526 0.96 -
SOLCI001596600       -           1475 EOG09360254          -            716  4.4e-106  357.5   7.2   3   6   6.6e-15   9.2e-13   49.0   0.3   478   692   519   728   517   730 0.91 -
SOLCI001596600       -           1475 EOG09360254          -            716  4.4e-106  357.5   7.2   4   6   1.1e-09   1.6e-07   31.7   0.1   173   319   715   863   705   866 0.71 -
SOLCI001596600       -           1475 EOG09360254          -            716  4.4e-106  357.5   7.2   5   6   8.1e-29   1.1e-26   95.0   0.0   449   677   836  1064   820  1065 0.96 -
SOLCI001596600       -           1475 EOG09360254          -            716  4.4e-106  357.5   7.2   6   6   1.2e-15   1.6e-13   51.5   0.0   495   679  1022  1206  1021  1212 0.88 -
SOLCI001270900       -           1047 EOG09360254          -            716    8e-106  356.6  23.2   1   5   1.9e-36   2.7e-34  120.2   2.8   360   675    24   339    17   342 0.88 -
SOLCI001270900       -           1047 EOG09360254          -            716    8e-106  356.6  23.2   2   5   2.1e-13   2.8e-11   44.1   0.1   539   622   343   391   338   395 0.55 -
SOLCI001270900       -           1047 EOG09360254          -            716    8e-106  356.6  23.2   3   5   3.3e-18   4.6e-16   59.9   2.2   493   649   397   552   393   557 0.94 -
SOLCI001270900       -           1047 EOG09360254          -            716    8e-106  356.6  23.2   4   5   1.2e-17   1.7e-15   58.0   0.3   366   609   546   789   540   790 0.87 -
SOLCI001270900       -           1047 EOG09360254          -            716    8e-106  356.6  23.2   5   5     7e-35   9.6e-33  115.1   0.0   496   710   746   961   744   967 0.95 -
SOLCI004441000       -            833 EOG09360254          -            716  4.8e-105  354.1  12.4   1   4   2.2e-07   3.1e-05   24.1   0.2    27    86   190   249   161   277 0.79 -
SOLCI004441000       -            833 EOG09360254          -            716  4.8e-105  354.1  12.4   2   4   2.4e-25   3.3e-23   83.6   0.4   542   669   276   403   270   408 0.95 -
SOLCI004441000       -            833 EOG09360254          -            716  4.8e-105  354.1  12.4   3   4   5.2e-43   7.1e-41  141.9   0.0   477   680   386   590   384   593 0.96 -
SOLCI004441000       -            833 EOG09360254          -            716  4.8e-105  354.1  12.4   4   4   2.7e-31   3.8e-29  103.2   0.2   538   671   588   721   584   725 0.95 -
SOLCI000152500       -            717 EOG09360254          -            716  8.5e-105  353.2  25.4   1   6   0.00026     0.035   14.0   0.2   171   264   139   234   130   240 0.80 -
SOLCI000152500       -            717 EOG09360254          -            716  8.5e-105  353.2  25.4   2   6   3.7e-24   5.1e-22   79.6   1.4   538   655   211   329   208   331 0.89 -
SOLCI000152500       -            717 EOG09360254          -            716  8.5e-105  353.2  25.4   3   6   6.4e-37   8.9e-35  121.8   0.0   534   676   313   455   312   455 0.98 -
SOLCI000152500       -            717 EOG09360254          -            716  8.5e-105  353.2  25.4   4   6   1.8e-27   2.5e-25   90.5   1.4   554   668   438   552   438   554 0.98 -
SOLCI000152500       -            717 EOG09360254          -            716  8.5e-105  353.2  25.4   5   6   1.2e-27   1.7e-25   91.1   0.2   471   581   530   642   528   661 0.77 -
SOLCI000152500       -            717 EOG09360254          -            716  8.5e-105  353.2  25.4   6   6    0.0016      0.22   11.4   0.0   543   592   660   709   655   715 0.89 -
SOLCI002498400       -            654 EOG09360254          -            716  8.5e-105  353.2  24.1   1   4   2.9e-38     4e-36  126.2   7.2   372   663    78   369    49   374 0.79 -
SOLCI002498400       -            654 EOG09360254          -            716  8.5e-105  353.2  24.1   2   4   1.3e-37   1.8e-35  124.1   1.1   489   672   335   520   335   521 0.97 -
SOLCI002498400       -            654 EOG09360254          -            716  8.5e-105  353.2  24.1   3   4   6.2e-24   8.6e-22   78.9   1.1   547   657   463   575   463   577 0.57 -
SOLCI002498400       -            654 EOG09360254          -            716  8.5e-105  353.2  24.1   4   4   1.3e-17   1.8e-15   58.0   0.0   605   680   574   649   571   654 0.90 -
SOLCI003635200       -            819 EOG09360254          -            716  1.4e-103  349.3   9.5   1   5   5.3e-14   7.3e-12   46.0   0.1   574   684   178   289   134   291 0.82 -
SOLCI003635200       -            819 EOG09360254          -            716  1.4e-103  349.3   9.5   2   5   6.4e-38   8.8e-36  125.1   0.1   490   665   270   445   266   447 0.96 -
SOLCI003635200       -            819 EOG09360254          -            716  1.4e-103  349.3   9.5   3   5   8.5e-22   1.2e-19   71.8   0.0   518   692   438   612   433   617 0.96 -
SOLCI003635200       -            819 EOG09360254          -            716  1.4e-103  349.3   9.5   4   5   1.2e-11   1.6e-09   38.3   0.0   503   613   563   673   563   680 0.98 -
SOLCI003635200       -            819 EOG09360254          -            716  1.4e-103  349.3   9.5   5   5   1.5e-31     2e-29  104.1   0.4   456   634   621   799   621   806 0.96 -
SOLCI007287600       -            842 EOG09360254          -            716  5.2e-103  347.3   8.1   1   5   1.5e-09     2e-07   31.3   0.0   521   611   215   306   193   309 0.82 -
SOLCI007287600       -            842 EOG09360254          -            716  5.2e-103  347.3   8.1   2   5   3.9e-32   5.4e-30  106.0   0.0   488   659   288   459   283   459 0.98 -
SOLCI007287600       -            842 EOG09360254          -            716  5.2e-103  347.3   8.1   3   5   1.5e-29     2e-27   97.5   0.2   381   583   423   630   421   644 0.90 -
SOLCI007287600       -            842 EOG09360254          -            716  5.2e-103  347.3   8.1   4   5   4.4e-20   6.1e-18   66.1   0.0   523   629   638   744   628   745 0.97 -
SOLCI007287600       -            842 EOG09360254          -            716  5.2e-103  347.3   8.1   5   5     1e-24   1.4e-22   81.4   0.1   533   637   718   822   714   834 0.96 -
SOLCI003978800       -            716 EOG09360254          -            716  1.2e-102  346.2  25.0   1   5       1.6   2.2e+02    1.5   0.0    36    84    98   149    66   160 0.75 -
SOLCI003978800       -            716 EOG09360254          -            716  1.2e-102  346.2  25.0   2   5   1.4e-37   1.9e-35  124.0   3.5   470   668   161   359   153   365 0.97 -
SOLCI003978800       -            716 EOG09360254          -            716  1.2e-102  346.2  25.0   3   5   4.8e-25   6.6e-23   82.6   0.2   532   663   364   460   358   463 0.59 -
SOLCI003978800       -            716 EOG09360254          -            716  1.2e-102  346.2  25.0   4   5   3.4e-35   4.7e-33  116.1   1.6   476   664   448   636   448   642 0.96 -
SOLCI003978800       -            716 EOG09360254          -            716  1.2e-102  346.2  25.0   5   5   6.2e-19   8.5e-17   62.3   0.7   371   513   550   692   550   709 0.93 -
SOLCI006155700       -            798 EOG09360254          -            716  6.8e-102  343.6   9.5   1   4   1.6e-54   2.3e-52  179.9   0.1   337   642    63   374    39   376 0.94 -
SOLCI006155700       -            798 EOG09360254          -            716  6.8e-102  343.6   9.5   2   4   5.6e-22   7.7e-20   72.4   0.2   529   644   459   574   437   574 0.94 -
SOLCI006155700       -            798 EOG09360254          -            716  6.8e-102  343.6   9.5   3   4   2.2e-13     3e-11   44.0   0.0   534   590   569   625   568   633 0.93 -
SOLCI006155700       -            798 EOG09360254          -            716  6.8e-102  343.6   9.5   4   4   9.8e-06    0.0014   18.7   0.1   469   564   643   738   634   752 0.73 -
SOLCI004587800       -            588 EOG09360254          -            716  1.2e-101  342.8  16.1   1   3   1.8e-17   2.4e-15   57.5   0.6   515   677    47   210    39   217 0.92 -
SOLCI004587800       -            588 EOG09360254          -            716  1.2e-101  342.8  16.1   2   3   9.4e-54   1.3e-51  177.4   1.7   449   669   192   412   190   414 0.98 -
SOLCI004587800       -            588 EOG09360254          -            716  1.2e-101  342.8  16.1   3   3     2e-40   2.8e-38  133.4   0.9   494   696   377   579   377   587 0.95 -
SOLCI005641500       -            381 EOG09360254          -            716  5.6e-101  340.6  11.3   1   3   7.5e-26     1e-23   85.2   0.2   542   653     1   112     1   114 0.98 -
SOLCI005641500       -            381 EOG09360254          -            716  5.6e-101  340.6  11.3   2   3   5.7e-31   7.8e-29  102.1   0.1   533   676    97   240    95   241 0.99 -
SOLCI005641500       -            381 EOG09360254          -            716  5.6e-101  340.6  11.3   3   3   1.6e-52   2.2e-50  173.4   2.3   477   675   181   379   181   381 0.99 -
SOLCI004294500       -            577 EOG09360254          -            716    3e-100  338.2   5.7   1   3   2.7e-33   3.7e-31  109.8   0.2   448   625    87   264    84   266 0.97 -
SOLCI004294500       -            577 EOG09360254          -            716    3e-100  338.2   5.7   2   3   4.4e-41     6e-39  135.6   0.0   482   679   226   423   222   428 0.93 -
SOLCI004294500       -            577 EOG09360254          -            716    3e-100  338.2   5.7   3   3   1.6e-33   2.2e-31  110.5   0.4   402   601   354   555   354   562 0.96 -
SOLCI002010100       -           1097 EOG09360254          -            716  6.2e-100  337.2  22.8   1   4   1.8e-39   2.5e-37  130.2   3.6    25   324   206   513   182   515 0.91 -
SOLCI002010100       -           1097 EOG09360254          -            716  6.2e-100  337.2  22.8   2   4     9e-09   1.2e-06   28.7   2.7   217   330   511   624   500   631 0.86 -
SOLCI002010100       -           1097 EOG09360254          -            716  6.2e-100  337.2  22.8   3   4   2.7e-12   3.7e-10   40.4   0.1    28   130   699   803   682   804 0.93 -
SOLCI002010100       -           1097 EOG09360254          -            716  6.2e-100  337.2  22.8   4   4   2.4e-35   3.3e-33  116.6   0.1   373   597   860  1086   857  1095 0.82 -
SOLCI003343300       -            526 EOG09360254          -            716   5.7e-99  334.0  15.8   1   4   5.8e-17     8e-15   55.8   0.1   554   669    23   139     9   144 0.92 -
SOLCI003343300       -            526 EOG09360254          -            716   5.7e-99  334.0  15.8   2   4   4.6e-24   6.3e-22   79.3   0.4   533   625   144   236   140   236 0.97 -
SOLCI003343300       -            526 EOG09360254          -            716   5.7e-99  334.0  15.8   3   4     2e-32   2.8e-30  106.9   0.3   541   676   222   357   222   358 0.98 -
SOLCI003343300       -            526 EOG09360254          -            716   5.7e-99  334.0  15.8   4   4   1.6e-36   2.2e-34  120.5   1.0   531   684   352   505   349   523 0.95 -
SOLCI004445500       -            492 EOG09360254          -            716   3.7e-96  324.7   7.6   1   5      0.03       4.2    7.2   0.1    35    93    64   124    43   126 0.79 -
SOLCI004445500       -            492 EOG09360254          -            716   3.7e-96  324.7   7.6   2   5   1.1e-13   1.5e-11   45.0   0.0   224   301   122   199   116   205 0.94 -
SOLCI004445500       -            492 EOG09360254          -            716   3.7e-96  324.7   7.6   3   5   6.7e-38   9.3e-36  125.0   0.1   532   670   202   340   197   340 0.98 -
SOLCI004445500       -            492 EOG09360254          -            716   3.7e-96  324.7   7.6   4   5   1.1e-29   1.5e-27   97.9   0.5   545   649   285   389   285   392 0.96 -
SOLCI004445500       -            492 EOG09360254          -            716   3.7e-96  324.7   7.6   5   5   7.8e-25   1.1e-22   81.8   0.1   530   661   340   474   339   487 0.93 -
SOLCI003344400       -            690 EOG09360254          -            716   9.3e-95  320.1   8.5   1   4     1e-16   1.4e-14   55.0   0.1    12   164    62   219    52   222 0.87 -
SOLCI003344400       -            690 EOG09360254          -            716   9.3e-95  320.1   8.5   2   4   9.1e-31   1.3e-28  101.4   0.1   510   671   202   364   198   367 0.96 -
SOLCI003344400       -            690 EOG09360254          -            716   9.3e-95  320.1   8.5   3   4   5.7e-31   7.8e-29  102.1   0.1   517   684   350   518   349   518 0.96 -
SOLCI003344400       -            690 EOG09360254          -            716   9.3e-95  320.1   8.5   4   4   4.6e-27   6.3e-25   89.2   0.1   469   632   478   638   476   641 0.91 -
SOLCI004840200       -            511 EOG09360254          -            716   1.9e-94  319.0  12.1   1   4   2.5e-06   0.00035   20.6   0.0   608   683    11    86     6    87 0.89 -
SOLCI004840200       -            511 EOG09360254          -            716   1.9e-94  319.0  12.1   2   4   3.3e-27   4.6e-25   89.7   0.1   537   660    80   203    74   208 0.96 -
SOLCI004840200       -            511 EOG09360254          -            716   1.9e-94  319.0  12.1   3   4   4.2e-28   5.8e-26   92.6   1.3   539   671   222   354   216   355 0.96 -
SOLCI004840200       -            511 EOG09360254          -            716   1.9e-94  319.0  12.1   4   4   7.7e-44   1.1e-41  144.7   0.4   491   685   315   508   313   511 0.96 -
SOLCI006090100       -            680 EOG09360254          -            716   4.2e-94  317.9   3.2   1   4   1.2e-29   1.6e-27   97.8   0.0   469   665    49   249    40   265 0.91 -
SOLCI006090100       -            680 EOG09360254          -            716   4.2e-94  317.9   3.2   2   4   1.2e-10   1.6e-08   35.0   0.1   360   449   261   350   245   353 0.82 -
SOLCI006090100       -            680 EOG09360254          -            716   4.2e-94  317.9   3.2   3   4   2.3e-48   3.1e-46  159.7   1.9   418   670   354   611   353   617 0.94 -
SOLCI006090100       -            680 EOG09360254          -            716   4.2e-94  317.9   3.2   4   4   1.6e-10   2.2e-08   34.5   0.0   503   577   584   658   580   670 0.83 -
SOLCI005511700       -            678 EOG09360254          -            716   1.5e-93  316.0  12.7   1   6   3.7e-05    0.0052   16.8   0.0   256   394    50   187    41   188 0.88 -
SOLCI005511700       -            678 EOG09360254          -            716   1.5e-93  316.0  12.7   2   6   5.3e-19   7.3e-17   62.6   0.1   533   619   154   240   149   242 0.94 -
SOLCI005511700       -            678 EOG09360254          -            716   1.5e-93  316.0  12.7   3   6   2.8e-17   3.9e-15   56.9   0.0   542   620   233   311   232   313 0.97 -
SOLCI005511700       -            678 EOG09360254          -            716   1.5e-93  316.0  12.7   4   6   1.7e-34   2.4e-32  113.8   0.8   476   632   307   463   306   463 0.98 -
SOLCI005511700       -            678 EOG09360254          -            716   1.5e-93  316.0  12.7   5   6   1.6e-20   2.1e-18   67.6   0.0   551   655   452   569   447   571 0.87 -
SOLCI005511700       -            678 EOG09360254          -            716   1.5e-93  316.0  12.7   6   6   5.2e-13   7.2e-11   42.8   0.1   469   570   558   659   550   671 0.95 -
SOLCI003908300       -            617 EOG09360254          -            716     3e-93  315.1   9.2   1   4   2.5e-17   3.5e-15   57.0   0.8   173   308    92   229    86   230 0.94 -
SOLCI003908300       -            617 EOG09360254          -            716     3e-93  315.1   9.2   2   4   2.3e-28   3.1e-26   93.5   0.2   499   623   228   352   223   355 0.93 -
SOLCI003908300       -            617 EOG09360254          -            716     3e-93  315.1   9.2   3   4   3.2e-25   4.5e-23   83.1   0.0   477   615   346   484   345   486 0.96 -
SOLCI003908300       -            617 EOG09360254          -            716     3e-93  315.1   9.2   4   4   5.7e-33   7.9e-31  108.7   0.0   494   683   398   587   398   603 0.97 -
SOLCI005377500       -           1237 EOG09360254          -            716   6.4e-93  314.0   9.5   1   5   6.4e-29   8.8e-27   95.3   0.4   315   599   165   459   141   462 0.90 -
SOLCI005377500       -           1237 EOG09360254          -            716   6.4e-93  314.0   9.5   2   5   1.4e-18     2e-16   61.1   0.0   389   635   592   841   530   846 0.86 -
SOLCI005377500       -           1237 EOG09360254          -            716   6.4e-93  314.0   9.5   3   5   1.7e-19   2.3e-17   64.2   0.5   518   674   829   985   828   987 0.97 -
SOLCI005377500       -           1237 EOG09360254          -            716   6.4e-93  314.0   9.5   4   5   9.4e-09   1.3e-06   28.7   0.1   361   434   984  1057   983  1061 0.94 -
SOLCI005377500       -           1237 EOG09360254          -            716   6.4e-93  314.0   9.5   5   5   1.1e-21   1.5e-19   71.4   0.0   469   617  1060  1208  1055  1216 0.97 -
SOLCI003331200       -            579 EOG09360254          -            716   9.2e-93  313.5  15.0   1   4   3.1e-28   4.3e-26   93.1   0.1   507   667   130   293   124   295 0.91 -
SOLCI003331200       -            579 EOG09360254          -            716   9.2e-93  313.5  15.0   2   4   1.4e-19     2e-17   64.4   0.3   510   632   203   328   202   330 0.94 -
SOLCI003331200       -            579 EOG09360254          -            716   9.2e-93  313.5  15.0   3   4   2.2e-28   3.1e-26   93.6   1.1   493   667   259   433   255   436 0.95 -
SOLCI003331200       -            579 EOG09360254          -            716   9.2e-93  313.5  15.0   4   4   1.1e-28   1.5e-26   94.6   0.2   487   660   393   566   391   576 0.97 -
SOLCI007117300       -            561 EOG09360254          -            716     3e-92  311.8   6.1   1   5     0.096        13    5.5   0.0   257   440    22    80     4    95 0.53 -
SOLCI007117300       -            561 EOG09360254          -            716     3e-92  311.8   6.1   2   5   4.4e-10   6.1e-08   33.1   0.0   538   598    95   155    79   173 0.86 -
SOLCI007117300       -            561 EOG09360254          -            716     3e-92  311.8   6.1   3   5   6.4e-40   8.9e-38  131.7   0.1   472   657   168   353   161   354 0.98 -
SOLCI007117300       -            561 EOG09360254          -            716     3e-92  311.8   6.1   4   5   1.4e-46     2e-44  153.7   0.2   476   674   312   510   312   513 0.99 -
SOLCI007117300       -            561 EOG09360254          -            716     3e-92  311.8   6.1   5   5   1.8e-05    0.0025   17.8   0.0   519   575   495   551   495   558 0.82 -
SOLCI002768000       -            618 EOG09360254          -            716   2.8e-90  305.3   9.9   1   3   6.8e-49   9.4e-47  161.4   3.5   396   675   138   419   123   420 0.96 -
SOLCI002768000       -            618 EOG09360254          -            716   2.8e-90  305.3   9.9   2   3   2.9e-35   3.9e-33  116.3   0.3   529   667   413   551   411   552 0.96 -
SOLCI002768000       -            618 EOG09360254          -            716   2.8e-90  305.3   9.9   3   3   3.3e-12   4.5e-10   40.1   0.0   512   581   536   605   536   611 0.90 -
SOLCI005303000       -            711 EOG09360254          -            716     2e-89  302.4  15.3   1   5   1.5e-09   2.1e-07   31.3   0.2    53   133   189   270   165   270 0.90 -
SOLCI005303000       -            711 EOG09360254          -            716     2e-89  302.4  15.3   2   5   3.1e-26   4.2e-24   86.5   0.6   516   673   223   380   220   384 0.97 -
SOLCI005303000       -            711 EOG09360254          -            716     2e-89  302.4  15.3   3   5   3.7e-32     5e-30  106.1   0.1   538   675   385   522   381   524 0.97 -
SOLCI005303000       -            711 EOG09360254          -            716     2e-89  302.4  15.3   4   5   3.4e-32   4.6e-30  106.2   0.1   539   672   491   624   489   632 0.95 -
SOLCI005303000       -            711 EOG09360254          -            716     2e-89  302.4  15.3   5   5    0.0005     0.069   13.1   0.1   538   595   629   686   624   694 0.64 -
SOLCI002498300       -            514 EOG09360254          -            716   3.5e-89  301.6   6.9   1   3   2.3e-34   3.2e-32  113.4   1.7   386   605     7   226     4   227 0.94 -
SOLCI002498300       -            514 EOG09360254          -            716   3.5e-89  301.6   6.9   2   3   2.8e-29   3.9e-27   96.5   0.0   516   656   207   347   206   352 0.97 -
SOLCI002498300       -            514 EOG09360254          -            716   3.5e-89  301.6   6.9   3   3   4.7e-33   6.4e-31  109.0   0.1   546   685   342   481   341   490 0.94 -
SOLCI000672200       -            552 EOG09360254          -            716   6.1e-88  297.5   0.7   1   2     1e-55   1.4e-53  184.0   0.1   366   670   108   422    99   425 0.92 -
SOLCI000672200       -            552 EOG09360254          -            716   6.1e-88  297.5   0.7   2   2   1.7e-36   2.3e-34  120.4   0.1   482   683   339   540   337   549 0.94 -
SOLCI006109700       -            605 EOG09360254          -            716   6.6e-88  297.4  12.3   1   5   1.1e-05    0.0015   18.5   0.2   173   274   118   222   110   225 0.85 -
SOLCI006109700       -            605 EOG09360254          -            716   6.6e-88  297.4  12.3   2   5     5e-17   6.9e-15   56.0   0.4   496   585   182   271   182   275 0.95 -
SOLCI006109700       -            605 EOG09360254          -            716   6.6e-88  297.4  12.3   3   5   6.4e-22   8.8e-20   72.2   0.0   551   644   275   368   272   368 0.96 -
SOLCI006109700       -            605 EOG09360254          -            716   6.6e-88  297.4  12.3   4   5   4.6e-19   6.4e-17   62.8   0.2   534   636   363   465   360   468 0.97 -
SOLCI006109700       -            605 EOG09360254          -            716   6.6e-88  297.4  12.3   5   5   1.8e-31   2.5e-29  103.8   0.4   532   645   466   579   463   591 0.96 -
SOLCI002498500       -            605 EOG09360254          -            716   1.2e-87  296.6  13.8   1   4    0.0016      0.22   11.4   0.6   175   238   143   207   130   213 0.81 -
SOLCI002498500       -            605 EOG09360254          -            716   1.2e-87  296.6  13.8   2   4   1.2e-28   1.7e-26   94.4   0.5   538   675   210   347   206   350 0.96 -
SOLCI002498500       -            605 EOG09360254          -            716   1.2e-87  296.6  13.8   3   4   1.6e-24   2.2e-22   80.8   0.1   532   653   344   465   342   468 0.95 -
SOLCI002498500       -            605 EOG09360254          -            716   1.2e-87  296.6  13.8   4   4   8.5e-39   1.2e-36  128.0   0.1   537   687   454   604   453   605 0.98 -
SOLCI004716200       -            932 EOG09360254          -            716   1.9e-87  295.9  10.4   1   3   9.3e-18   1.3e-15   58.4   0.1   540   679   296   435   288   442 0.93 -
SOLCI004716200       -            932 EOG09360254          -            716   1.9e-87  295.9  10.4   2   3     4e-38   5.5e-36  125.8   1.7   439   672   402   638   400   641 0.95 -
SOLCI004716200       -            932 EOG09360254          -            716   1.9e-87  295.9  10.4   3   3   1.3e-40   1.7e-38  134.0   0.2   477   685   618   826   617   855 0.93 -
SOLCI002689000       -            518 EOG09360254          -            716   3.1e-86  291.9  17.3   1   3   9.2e-37   1.3e-34  121.3   0.7   483   655    23   195     4   197 0.97 -
SOLCI002689000       -            518 EOG09360254          -            716   3.1e-86  291.9  17.3   2   3   2.5e-34   3.4e-32  113.2   2.3   539   663   184   308   182   310 0.98 -
SOLCI002689000       -            518 EOG09360254          -            716   3.1e-86  291.9  17.3   3   3   3.7e-25   5.1e-23   82.9   1.0   472   642   292   463   290   469 0.96 -
SOLCI005396300       -            601 EOG09360254          -            716   4.4e-86  291.4   3.6   1   4   5.7e-07   7.9e-05   22.8   0.0    44   156    95   205    88   208 0.78 -
SOLCI005396300       -            601 EOG09360254          -            716   4.4e-86  291.4   3.6   2   4     2e-35   2.8e-33  116.8   0.1   428   675   117   364   114   366 0.84 -
SOLCI005396300       -            601 EOG09360254          -            716   4.4e-86  291.4   3.6   3   4     9e-46   1.2e-43  151.0   0.0   482   673   346   537   343   539 0.97 -
SOLCI005396300       -            601 EOG09360254          -            716   4.4e-86  291.4   3.6   4   4   4.5e-07   6.2e-05   23.1   0.0   216   288   517   589   517   597 0.95 -
SOLCI002522700       -           1014 EOG09360254          -            716   7.6e-86  290.6   7.2   1   6   6.9e-16   9.5e-14   52.3   0.0   515   627   156   269   147   278 0.91 -
SOLCI002522700       -           1014 EOG09360254          -            716   7.6e-86  290.6   7.2   2   6   7.3e-22     1e-19   72.0   0.1   538   675   331   468   318   472 0.94 -
SOLCI002522700       -           1014 EOG09360254          -            716   7.6e-86  290.6   7.2   3   6     0.016       2.2    8.1   0.0   220   287   450   516   446   536 0.65 -
SOLCI002522700       -           1014 EOG09360254          -            716   7.6e-86  290.6   7.2   4   6   2.4e-27   3.2e-25   90.2   0.0   503   685   505   688   500   693 0.95 -
SOLCI002522700       -           1014 EOG09360254          -            716   7.6e-86  290.6   7.2   5   6   1.1e-08   1.6e-06   28.4   0.1   144   234   685   778   682   780 0.79 -
SOLCI002522700       -           1014 EOG09360254          -            716   7.6e-86  290.6   7.2   6   6   1.2e-17   1.6e-15   58.1   0.1   365   591   749   976   745   987 0.91 -
SOLCI004234600       -            611 EOG09360254          -            716   7.8e-86  290.6   4.6   1   4      0.69        95    2.7   0.1    56    87    99   132    59   147 0.83 -
SOLCI004234600       -            611 EOG09360254          -            716   7.8e-86  290.6   4.6   2   4     1e-35   1.4e-33  117.8   0.4   505   676   210   381   183   381 0.95 -
SOLCI004234600       -            611 EOG09360254          -            716   7.8e-86  290.6   4.6   3   4   1.6e-25   2.1e-23   84.2   0.1   533   625   378   470   374   470 0.96 -
SOLCI004234600       -            611 EOG09360254          -            716   7.8e-86  290.6   4.6   4   4   5.7e-32   7.8e-30  105.4   0.0   469   621   454   603   454   608 0.92 -
SOLCI002323100       -            664 EOG09360254          -            716   8.4e-86  290.5  24.1   1   4   1.1e-30   1.5e-28  101.2   0.9   393   644    45   305    26   305 0.91 -
SOLCI002323100       -            664 EOG09360254          -            716   8.4e-86  290.5  24.1   2   4   8.5e-13   1.2e-10   42.1   0.2   535   608   301   374   299   377 0.96 -
SOLCI002323100       -            664 EOG09360254          -            716   8.4e-86  290.5  24.1   3   4     1e-42   1.4e-40  140.9  10.0   469   685   375   600   373   605 0.94 -
SOLCI002323100       -            664 EOG09360254          -            716   8.4e-86  290.5  24.1   4   4   5.2e-05    0.0071   16.3   0.0   516   563   606   653   602   660 0.89 -
SOLCI001336900       -            834 EOG09360254          -            716     7e-82  277.5  10.1   1   4     7e-21   9.7e-19   68.8   0.0   508   683   129   305   124   307 0.96 -
SOLCI001336900       -            834 EOG09360254          -            716     7e-82  277.5  10.1   2   4   5.7e-35   7.9e-33  115.3   0.3   499   689   296   488   293   501 0.95 -
SOLCI001336900       -            834 EOG09360254          -            716     7e-82  277.5  10.1   3   4   1.4e-24     2e-22   81.0   2.1   494   676   503   685   488   703 0.91 -
SOLCI001336900       -            834 EOG09360254          -            716     7e-82  277.5  10.1   4   4   6.8e-06   0.00093   19.2   0.0   223   320   704   801   684   812 0.87 -
SOLCI004169300       -            609 EOG09360254          -            716     1e-80  273.6   8.6   1   3   1.7e-13   2.4e-11   44.3   0.1   562   679     1   118     1   126 0.70 -
SOLCI004169300       -            609 EOG09360254          -            716     1e-80  273.6   8.6   2   3   2.8e-35   3.8e-33  116.4   0.7   450   661    99   310    97   312 0.98 -
SOLCI004169300       -            609 EOG09360254          -            716     1e-80  273.6   8.6   3   3   1.2e-39   1.6e-37  130.8   0.4   480   685   304   509   301   536 0.93 -
SOLCI003885900       -            709 EOG09360254          -            716   1.4e-80  273.2   5.5   1   3   4.3e-07   5.9e-05   23.2   0.0    35   168   107   245    82   252 0.86 -
SOLCI003885900       -            709 EOG09360254          -            716   1.4e-80  273.2   5.5   2   3   1.8e-22   2.5e-20   74.0   0.0   569   671   248   350   245   363 0.90 -
SOLCI003885900       -            709 EOG09360254          -            716   1.4e-80  273.2   5.5   3   3   1.8e-52   2.4e-50  173.2   3.0   365   674   391   703   373   707 0.97 -
SOLCI004587600       -            470 EOG09360254          -            716   5.1e-78  264.7  14.7   1   4   6.7e-18   9.3e-16   58.9   0.4   515   677    26   189    20   190 0.96 -
SOLCI004587600       -            470 EOG09360254          -            716   5.1e-78  264.7  14.7   2   4   3.9e-25   5.4e-23   82.8   2.3   470   621    86   241    85   243 0.92 -
SOLCI004587600       -            470 EOG09360254          -            716   5.1e-78  264.7  14.7   3   4   7.5e-32     1e-29  105.0   0.0   476   635   236   387   235   389 0.94 -
SOLCI004587600       -            470 EOG09360254          -            716   5.1e-78  264.7  14.7   4   4   1.5e-14     2e-12   47.9   0.0   574   648   391   465   387   470 0.88 -
SOLCI004372400       -            657 EOG09360254          -            716   8.6e-78  264.0   5.4   1   4   4.3e-09   5.9e-07   29.8   0.0    28   147    86   215    74   218 0.74 -
SOLCI004372400       -            657 EOG09360254          -            716   8.6e-78  264.0   5.4   2   4   6.4e-25   8.8e-23   82.1   0.3   484   667   224   404   218   404 0.87 -
SOLCI004372400       -            657 EOG09360254          -            716   8.6e-78  264.0   5.4   3   4   1.5e-13   2.1e-11   44.5   0.1   199   319   373   493   366   496 0.86 -
SOLCI004372400       -            657 EOG09360254          -            716   8.6e-78  264.0   5.4   4   4   2.1e-36   2.9e-34  120.1   0.1   490   647   472   629   468   642 0.97 -
SOLCI004749700       -            720 EOG09360254          -            716   2.1e-77  262.7  23.7   1   5   5.6e-07   7.8e-05   22.8   0.0    30    89   109   168    81   199 0.67 -
SOLCI004749700       -            720 EOG09360254          -            716   2.1e-77  262.7  23.7   2   5   6.8e-22   9.4e-20   72.1   0.2   539   684   189   334   178   335 0.96 -
SOLCI004749700       -            720 EOG09360254          -            716   2.1e-77  262.7  23.7   3   5     3e-11   4.2e-09   36.9   0.1   250   323   302   375   300   378 0.92 -
SOLCI004749700       -            720 EOG09360254          -            716   2.1e-77  262.7  23.7   4   5   2.1e-17     3e-15   57.2   0.1   209   318   331   440   329   443 0.95 -
SOLCI004749700       -            720 EOG09360254          -            716   2.1e-77  262.7  23.7   5   5   1.2e-34   1.6e-32  114.3   9.1   372   679   369   679   368   699 0.87 -
SOLCI002658000       -            667 EOG09360254          -            716   2.6e-77  262.4   8.9   1   6   4.1e-14   5.6e-12   46.4   0.0   518   629   130   242   119   249 0.83 -
SOLCI002658000       -            667 EOG09360254          -            716   2.6e-77  262.4   8.9   2   6     2e-22   2.7e-20   73.9   0.2   517   675   235   393   228   394 0.97 -
SOLCI002658000       -            667 EOG09360254          -            716   2.6e-77  262.4   8.9   3   6   1.2e-27   1.6e-25   91.2   1.4   495   684   283   472   282   475 0.97 -
SOLCI002658000       -            667 EOG09360254          -            716   2.6e-77  262.4   8.9   4   6   2.6e-19   3.6e-17   63.6   0.2   519   683   377   537   377   538 0.92 -
SOLCI002658000       -            667 EOG09360254          -            716   2.6e-77  262.4   8.9   5   6   2.8e-06   0.00039   20.5   0.0   202   315   462   571   462   574 0.88 -
SOLCI002658000       -            667 EOG09360254          -            716   2.6e-77  262.4   8.9   6   6    0.0027      0.37   10.6   0.2   175   269   570   665   563   667 0.83 -
SOLCI006204500       -            581 EOG09360254          -            716   3.8e-77  261.9   9.3   1   3   1.6e-24   2.2e-22   80.8   0.1   506   653   132   279   123   283 0.94 -
SOLCI006204500       -            581 EOG09360254          -            716   3.8e-77  261.9   9.3   2   3   6.2e-45   8.5e-43  148.3   2.6   469   670   270   471   269   473 0.98 -
SOLCI006204500       -            581 EOG09360254          -            716   3.8e-77  261.9   9.3   3   3   2.2e-13     3e-11   44.0   0.2   531   634   472   575   470   578 0.96 -
SOLCI007477400       -            710 EOG09360254          -            716   9.7e-76  257.2  11.9   1   6    0.0023      0.32   10.8   0.2    19    85    59   126    43   143 0.76 -
SOLCI007477400       -            710 EOG09360254          -            716   9.7e-76  257.2  11.9   2   6   1.6e-07   2.1e-05   24.7   0.0   401   448   152   199   143   205 0.93 -
SOLCI007477400       -            710 EOG09360254          -            716   9.7e-76  257.2  11.9   3   6   2.4e-28   3.3e-26   93.4   0.0   549   674   198   326   194   327 0.92 -
SOLCI007477400       -            710 EOG09360254          -            716   9.7e-76  257.2  11.9   4   6     1e-29   1.4e-27   98.0   0.0   485   636   275   429   271   439 0.94 -
SOLCI007477400       -            710 EOG09360254          -            716   9.7e-76  257.2  11.9   5   6   1.1e-17   1.6e-15   58.2   0.4   533   680   438   584   430   616 0.60 -
SOLCI007477400       -            710 EOG09360254          -            716   9.7e-76  257.2  11.9   6   6   0.00022      0.03   14.3   0.4   483   567   597   678   565   689 0.48 -
SOLCI000829700       -            896 EOG09360254          -            716   5.8e-75  254.6   5.5   1   5   2.3e-09   3.1e-07   30.7   0.1    10   165    94   255    88   257 0.81 -
SOLCI000829700       -            896 EOG09360254          -            716   5.8e-75  254.6   5.5   2   5   3.6e-18     5e-16   59.8   0.1   396   600   190   398   176   399 0.90 -
SOLCI000829700       -            896 EOG09360254          -            716   5.8e-75  254.6   5.5   3   5   5.9e-26   8.1e-24   85.5   0.1   450   660   317   528   315   545 0.96 -
SOLCI000829700       -            896 EOG09360254          -            716   5.8e-75  254.6   5.5   4   5   1.4e-16     2e-14   54.5   0.0   539   670   547   678   531   685 0.96 -
SOLCI000829700       -            896 EOG09360254          -            716   5.8e-75  254.6   5.5   5   5   2.6e-17   3.6e-15   57.0   0.0   368   567   687   886   683   894 0.93 -
SOLCI000591300       -            558 EOG09360254          -            716   7.5e-74  251.0   7.6   1   2   4.8e-51   6.7e-49  168.5   3.7   364   669   110   419   105   420 0.96 -
SOLCI000591300       -            558 EOG09360254          -            716   7.5e-74  251.0   7.6   2   2   4.7e-28   6.5e-26   92.5   0.1   541   698   396   555   392   558 0.92 -
SOLCI005896200       -            700 EOG09360254          -            716   2.7e-73  249.1   0.5   1   4   7.4e-32     1e-29  105.0   0.0   395   677   155   437   139   438 0.91 -
SOLCI005896200       -            700 EOG09360254          -            716   2.7e-73  249.1   0.5   2   4   1.5e-16   2.1e-14   54.5   0.0   553   644   418   509   406   509 0.93 -
SOLCI005896200       -            700 EOG09360254          -            716   2.7e-73  249.1   0.5   3   4   4.4e-17   6.1e-15   56.2   0.0   538   633   508   603   506   604 0.80 -
SOLCI005896200       -            700 EOG09360254          -            716   2.7e-73  249.1   0.5   4   4   1.9e-15   2.6e-13   50.8   0.0   534   643   574   683   570   695 0.70 -
SOLCI000943300       -            731 EOG09360254          -            716   1.7e-72  246.5  11.1   1   5     3e-05    0.0041   17.1   0.2    19    84    67   132    54   135 0.87 -
SOLCI000943300       -            731 EOG09360254          -            716   1.7e-72  246.5  11.1   2   5   5.8e-09     8e-07   29.4   0.0   370   449   126   205   119   224 0.74 -
SOLCI000943300       -            731 EOG09360254          -            716   1.7e-72  246.5  11.1   3   5     8e-38   1.1e-35  124.8   0.1   524   674   213   363   207   370 0.94 -
SOLCI000943300       -            731 EOG09360254          -            716   1.7e-72  246.5  11.1   4   5   7.8e-06    0.0011   19.0   0.0   542   601   372   431   364   435 0.85 -
SOLCI000943300       -            731 EOG09360254          -            716   1.7e-72  246.5  11.1   5   5   9.9e-19   1.4e-16   61.7   0.5   174   417   448   703   438   714 0.70 -
SOLCI000848000       -            479 EOG09360254          -            716   2.7e-72  245.8   2.3   1   2   2.6e-66   3.6e-64  218.9   0.6   362   677    48   367    13   381 0.92 -
SOLCI000848000       -            479 EOG09360254          -            716   2.7e-72  245.8   2.3   2   2   3.4e-08   4.6e-06   26.8   0.1   174   259   377   463   366   472 0.81 -
SOLCI007296100       -            819 EOG09360254          -            716   2.9e-72  245.7   6.9   1   6    0.0032      0.44   10.4   0.0    20    86    55   121    36   129 0.67 -
SOLCI007296100       -            819 EOG09360254          -            716   2.9e-72  245.7   6.9   2   6     1e-05    0.0014   18.6   0.1   221   302   125   209   116   222 0.80 -
SOLCI007296100       -            819 EOG09360254          -            716   2.9e-72  245.7   6.9   3   6   1.5e-10     2e-08   34.6   0.0   504   634   184   322   184   326 0.87 -
SOLCI007296100       -            819 EOG09360254          -            716   2.9e-72  245.7   6.9   4   6   1.2e-27   1.7e-25   91.1   0.2   531   683   325   479   322   487 0.94 -
SOLCI007296100       -            819 EOG09360254          -            716   2.9e-72  245.7   6.9   5   6   7.5e-11     1e-08   35.6   0.0   540   636   616   712   605   714 0.90 -
SOLCI007296100       -            819 EOG09360254          -            716   2.9e-72  245.7   6.9   6   6   2.6e-18   3.5e-16   60.3   0.1   535   612   716   793   711   796 0.97 -
SOLCI000806300       -            588 EOG09360254          -            716   1.1e-71  243.8  21.6   1   3   3.6e-05     0.005   16.8   0.7     6   116     5   120     1   132 0.75 -
SOLCI000806300       -            588 EOG09360254          -            716   1.1e-71  243.8  21.6   2   3   1.7e-45   2.3e-43  150.2   4.8   440   675   135   369   121   369 0.95 -
SOLCI000806300       -            588 EOG09360254          -            716   1.1e-71  243.8  21.6   3   3   2.1e-31   2.9e-29  103.6   2.0   472   702   341   576   339   585 0.90 -
SOLCI006142500       -            460 EOG09360254          -            716   1.2e-71  243.7   5.7   1   3     3e-15   4.2e-13   50.1   0.1   367   445    13    91     7    97 0.58 -
SOLCI006142500       -            460 EOG09360254          -            716   1.2e-71  243.7   5.7   2   3   3.1e-29   4.3e-27   96.4   0.1   516   676    95   255    87   262 0.80 -
SOLCI006142500       -            460 EOG09360254          -            716   1.2e-71  243.7   5.7   3   3   3.8e-30   5.2e-28   99.4   0.5   473   630   262   415   256   449 0.90 -
SOLCI000358700       -            460 EOG09360254          -            716   1.5e-71  243.4   3.4   1   3   2.2e-16   3.1e-14   53.9   0.1   540   615    14    89    10    96 0.94 -
SOLCI000358700       -            460 EOG09360254          -            716   1.5e-71  243.4   3.4   2   3   1.5e-29   2.1e-27   97.4   0.1   485   651    99   265    93   268 0.93 -
SOLCI000358700       -            460 EOG09360254          -            716   1.5e-71  243.4   3.4   3   3   2.8e-28   3.9e-26   93.2   0.1   474   661   263   446   258   457 0.93 -
SOLCI006449600       -            852 EOG09360254          -            716   2.1e-70  239.5  15.0   1   7   2.3e-15   3.2e-13   50.5   0.0   165   307     5   148     1   150 0.68 -
SOLCI006449600       -            852 EOG09360254          -            716   2.1e-70  239.5  15.0   2   7   6.8e-13   9.4e-11   42.4   0.6   170   305   150   286   145   292 0.95 -
SOLCI006449600       -            852 EOG09360254          -            716   2.1e-70  239.5  15.0   3   7    0.0048      0.67    9.8   0.1   176   258   295   381   291   402 0.72 -
SOLCI006449600       -            852 EOG09360254          -            716   2.1e-70  239.5  15.0   4   7   3.3e-12   4.6e-10   40.1   0.0   542   675   429   561   424   562 0.93 -
SOLCI006449600       -            852 EOG09360254          -            716   2.1e-70  239.5  15.0   5   7   3.7e-20     5e-18   66.4   0.1   535   675   561   701   555   701 0.97 -
SOLCI006449600       -            852 EOG09360254          -            716   2.1e-70  239.5  15.0   6   7   6.1e-14   8.4e-12   45.8   0.0   538   657   634   753   632   756 0.89 -
SOLCI006449600       -            852 EOG09360254          -            716   2.1e-70  239.5  15.0   7   7     4e-12   5.6e-10   39.8   0.0   523   660   689   825   683   844 0.88 -
SOLCI004689400       -            966 EOG09360254          -            716   2.7e-70  239.2  16.9   1   6   3.1e-12   4.3e-10   40.2   0.0   518   625   272   380   262   392 0.85 -
SOLCI004689400       -            966 EOG09360254          -            716   2.7e-70  239.2  16.9   2   6     3e-18   4.1e-16   60.1   0.2   570   676   419   525   413   526 0.97 -
SOLCI004689400       -            966 EOG09360254          -            716   2.7e-70  239.2  16.9   3   6   5.8e-11     8e-09   36.0   0.2   557   666   476   585   473   592 0.91 -
SOLCI004689400       -            966 EOG09360254          -            716   2.7e-70  239.2  16.9   4   6   6.8e-08   9.4e-06   25.8   0.0   503   581   596   673   588   678 0.93 -
SOLCI004689400       -            966 EOG09360254          -            716   2.7e-70  239.2  16.9   5   6   5.5e-20   7.6e-18   65.8   0.8   472   594   669   791   668   799 0.93 -
SOLCI004689400       -            966 EOG09360254          -            716   2.7e-70  239.2  16.9   6   6   1.4e-13   1.9e-11   44.7   0.7   535   675   802   941   789   955 0.92 -
SOLCI000557300       -            511 EOG09360254          -            716   2.3e-68  232.8   3.9   1   4     8e-06    0.0011   19.0   0.1    36   132    57   154    42   160 0.88 -
SOLCI000557300       -            511 EOG09360254          -            716   2.3e-68  232.8   3.9   2   4   3.3e-17   4.5e-15   56.6   0.1   538   639   166   269   157   269 0.87 -
SOLCI000557300       -            511 EOG09360254          -            716   2.3e-68  232.8   3.9   3   4   1.7e-36   2.4e-34  120.4   0.1   534   667   270   403   266   413 0.96 -
SOLCI000557300       -            511 EOG09360254          -            716   2.3e-68  232.8   3.9   4   4   3.3e-16   4.5e-14   53.3   0.0   535   667   376   508   375   511 0.94 -
SOLCI002785000       -            629 EOG09360254          -            716   1.4e-67  230.2  10.0   1   4      0.25        34    4.2   0.1    45    97   106   160    86   193 0.59 -
SOLCI002785000       -            629 EOG09360254          -            716   1.4e-67  230.2  10.0   2   4   1.4e-38   1.9e-36  127.3   0.3   501   684   188   371   169   372 0.97 -
SOLCI002785000       -            629 EOG09360254          -            716   1.4e-67  230.2  10.0   3   4   7.9e-32   1.1e-29  105.0   1.8   477   683   339   545   338   546 0.99 -
SOLCI002785000       -            629 EOG09360254          -            716   1.4e-67  230.2  10.0   4   4   1.1e-05    0.0015   18.6   0.0   541   619   543   621   540   626 0.93 -
SOLCI004260400       -            461 EOG09360254          -            716   2.5e-67  229.4   0.4   1   3   1.3e-33   1.8e-31  110.9   0.0   486   674    42   231    22   232 0.94 -
SOLCI004260400       -            461 EOG09360254          -            716   2.5e-67  229.4   0.4   2   3   9.5e-20   1.3e-17   65.0   0.0   603   684   230   311   225   317 0.96 -
SOLCI004260400       -            461 EOG09360254          -            716   2.5e-67  229.4   0.4   3   3   1.5e-16   2.1e-14   54.4   0.1   540   660   307   432   305   441 0.80 -
SOLCI002894100       -            860 EOG09360254          -            716   3.1e-67  229.1   0.2   1   3     1e-41   1.4e-39  137.6   0.0   324   660    92   436    85   436 0.92 -
SOLCI002894100       -            860 EOG09360254          -            716   3.1e-67  229.1   0.2   2   3   2.2e-18   3.1e-16   60.5   0.0   522   675   403   556   402   558 0.98 -
SOLCI002894100       -            860 EOG09360254          -            716   3.1e-67  229.1   0.2   3   3   4.3e-12   5.9e-10   39.7   0.1   168   317   555   706   551   737 0.91 -
SOLCI003435400       -            841 EOG09360254          -            716   6.3e-67  228.1   5.0   1   5   1.2e-18   1.7e-16   61.4   0.0   505   617   175   287   135   292 0.88 -
SOLCI003435400       -            841 EOG09360254          -            716   6.3e-67  228.1   5.0   2   5   6.8e-23   9.3e-21   75.4   0.1   553   670   294   411   285   414 0.95 -
SOLCI003435400       -            841 EOG09360254          -            716   6.3e-67  228.1   5.0   3   5   1.3e-18   1.8e-16   61.3   0.1   517   636   363   482   363   484 0.98 -
SOLCI003435400       -            841 EOG09360254          -            716   6.3e-67  228.1   5.0   4   5   3.5e-17   4.8e-15   56.5   0.3   519   668   470   636   468   643 0.84 -
SOLCI003435400       -            841 EOG09360254          -            716   6.3e-67  228.1   5.0   5   5      0.73     1e+02    2.6   0.0   381   453   659   731   645   741 0.83 -
SOLCI004536100       -            550 EOG09360254          -            716   2.4e-64  219.5   5.0   1   3   1.2e-13   1.6e-11   44.9   0.0    27   132    91   199    70   202 0.85 -
SOLCI004536100       -            550 EOG09360254          -            716   2.4e-64  219.5   5.0   2   3     6e-23   8.2e-21   75.6   0.0   449   597   191   338   189   341 0.49 -
SOLCI004536100       -            550 EOG09360254          -            716   2.4e-64  219.5   5.0   3   3   7.1e-35   9.8e-33  115.0   1.4   487   678   298   490   298   526 0.92 -
SOLCI004685900       -            464 EOG09360254          -            716   3.1e-64  219.2   5.0   1   2   1.3e-43   1.8e-41  143.9   0.6   376   644    35   307    27   307 0.95 -
SOLCI004685900       -            464 EOG09360254          -            716   3.1e-64  219.2   5.0   2   2     7e-26   9.7e-24   85.3   0.3   520   684   288   443   287   462 0.92 -
SOLCI000411300       -            588 EOG09360254          -            716   4.9e-64  218.5   0.3   1   3   1.3e-21   1.8e-19   71.2   0.0   504   648    39   184    31   185 0.95 -
SOLCI000411300       -            588 EOG09360254          -            716   4.9e-64  218.5   0.3   2   3   1.2e-19   1.7e-17   64.7   0.1   538   654   179   295   174   310 0.91 -
SOLCI000411300       -            588 EOG09360254          -            716   4.9e-64  218.5   0.3   3   3     1e-25   1.4e-23   84.7   0.0   490   643   306   459   299   477 0.95 -
SOLCI007109300       -            736 EOG09360254          -            716   9.6e-64  217.5  12.6   1   4   0.00065     0.089   12.7   0.0    22   103    45   127    30   134 0.87 -
SOLCI007109300       -            736 EOG09360254          -            716   9.6e-64  217.5  12.6   2   4   1.9e-18   2.7e-16   60.7   0.0   542   677   136   272   132   292 0.90 -
SOLCI007109300       -            736 EOG09360254          -            716   9.6e-64  217.5  12.6   3   4   3.2e-36   4.4e-34  119.5   5.0   346   659   289   600   271   604 0.89 -
SOLCI007109300       -            736 EOG09360254          -            716   9.6e-64  217.5  12.6   4   4   4.4e-09     6e-07   29.8   0.1   476   589   592   704   589   723 0.84 -
SOLCI005497300       -            647 EOG09360254          -            716   1.5e-63  216.9   0.7   1   3   6.1e-19   8.5e-17   62.3   0.0   504   642    87   226    78   228 0.89 -
SOLCI005497300       -            647 EOG09360254          -            716   1.5e-63  216.9   0.7   2   3     1e-22   1.4e-20   74.8   0.3   534   666   223   358   219   362 0.89 -
SOLCI005497300       -            647 EOG09360254          -            716   1.5e-63  216.9   0.7   3   3   1.9e-24   2.6e-22   80.6   0.0   514   677   346   506   341   539 0.82 -
SOLCI001725400       -            484 EOG09360254          -            716     1e-62  214.1  11.5   1   4    0.0012      0.16   11.8   0.0   256   317    79   140    68   145 0.88 -
SOLCI001725400       -            484 EOG09360254          -            716     1e-62  214.1  11.5   2   4   3.1e-09   4.2e-07   30.3   0.0   513   590   144   221   135   224 0.93 -
SOLCI001725400       -            484 EOG09360254          -            716     1e-62  214.1  11.5   3   4   4.2e-35   5.8e-33  115.8   1.0   499   677   165   343   161   344 0.98 -
SOLCI001725400       -            484 EOG09360254          -            716     1e-62  214.1  11.5   4   4   2.6e-25   3.5e-23   83.4   1.4   501   656   307   462   306   479 0.89 -
SOLCI003929300       -            742 EOG09360254          -            716   2.8e-62  212.7  10.4   1   6   2.5e-12   3.4e-10   40.5   0.1   505   601    14   102     5   105 0.90 -
SOLCI003929300       -            742 EOG09360254          -            716   2.8e-62  212.7  10.4   2   6   9.1e-09   1.3e-06   28.7   0.0   573   672   105   197   102   203 0.87 -
SOLCI003929300       -            742 EOG09360254          -            716   2.8e-62  212.7  10.4   3   6   1.8e-15   2.4e-13   50.9   0.0   499   636   195   320   193   324 0.93 -
SOLCI003929300       -            742 EOG09360254          -            716   2.8e-62  212.7  10.4   4   6   6.5e-17     9e-15   55.7   0.4   499   653   319   461   311   492 0.87 -
SOLCI003929300       -            742 EOG09360254          -            716   2.8e-62  212.7  10.4   5   6   1.1e-10   1.6e-08   35.0   0.1   563   670   476   579   467   582 0.91 -
SOLCI003929300       -            742 EOG09360254          -            716   2.8e-62  212.7  10.4   6   6    0.0017      0.23   11.3   0.0   119   225   563   676   562   729 0.72 -
SOLCI002673900       -            530 EOG09360254          -            716   5.2e-62  211.8   6.6   1   3   0.00067     0.093   12.6   0.0    22   131    63   172    53   180 0.82 -
SOLCI002673900       -            530 EOG09360254          -            716   5.2e-62  211.8   6.6   2   3   1.3e-37   1.8e-35  124.1   0.9   480   658   181   359   166   361 0.96 -
SOLCI002673900       -            530 EOG09360254          -            716   5.2e-62  211.8   6.6   3   3   3.3e-28   4.5e-26   93.0   0.1   533   682   339   488   337   522 0.93 -
SOLCI004191200       -            937 EOG09360254          -            716   5.7e-62  211.7  17.0   1   5   4.7e-09   6.5e-07   29.7   0.2    44   193   177   335   160   346 0.75 -
SOLCI004191200       -            937 EOG09360254          -            716   5.7e-62  211.7  17.0   2   5   1.3e-17   1.8e-15   57.9   0.0   471   600   352   481   343   494 0.80 -
SOLCI004191200       -            937 EOG09360254          -            716   5.7e-62  211.7  17.0   3   5   1.3e-06   0.00018   21.6   0.5   189   334   471   615   469   619 0.87 -
SOLCI004191200       -            937 EOG09360254          -            716   5.7e-62  211.7  17.0   4   5   6.2e-21   8.6e-19   68.9   3.3   394   602   620   831   614   837 0.88 -
SOLCI004191200       -            937 EOG09360254          -            716   5.7e-62  211.7  17.0   5   5     4e-13   5.5e-11   43.1   0.0   531   630   830   930   826   936 0.80 -
SOLCI004861100       -            370 EOG09360254          -            716   1.3e-60  207.2   3.1   1   3   3.3e-10   4.5e-08   33.5   0.1   570   675    22   128     2   131 0.88 -
SOLCI004861100       -            370 EOG09360254          -            716   1.3e-60  207.2   3.1   2   3   1.1e-31   1.5e-29  104.5   0.1   503   681    96   266    91   268 0.96 -
SOLCI004861100       -            370 EOG09360254          -            716   1.3e-60  207.2   3.1   3   3   2.6e-25   3.6e-23   83.4   0.1   469   609   229   369   220   370 0.86 -
SOLCI005915100       -            293 EOG09360254          -            716   1.6e-60  206.9   4.3   1   2   3.9e-30   5.3e-28   99.4   0.4   503   660     8   167     4   168 0.95 -
SOLCI005915100       -            293 EOG09360254          -            716   1.6e-60  206.9   4.3   2   2   2.7e-35   3.7e-33  116.4   0.3   472   645   119   292   118   293 0.97 -
SOLCI000710400       -            478 EOG09360254          -            716   2.8e-60  206.1  11.0   1   3   2.1e-09   2.9e-07   30.8   0.1    27    97    49   121    33   127 0.85 -
SOLCI000710400       -            478 EOG09360254          -            716   2.8e-60  206.1  11.0   2   3   1.9e-31   2.6e-29  103.7   0.3   500   684   128   311   122   311 0.95 -
SOLCI000710400       -            478 EOG09360254          -            716   2.8e-60  206.1  11.0   3   3   1.4e-25     2e-23   84.3   2.7   535   677   302   443   299   472 0.91 -
SOLCI004724300       -            691 EOG09360254          -            716   8.4e-59  201.2   9.7   1   3   1.6e-11   2.2e-09   37.8   0.2    27   152   242   371   227   378 0.83 -
SOLCI004724300       -            691 EOG09360254          -            716   8.4e-59  201.2   9.7   2   3   2.6e-41   3.6e-39  136.3   0.9   419   676   308   566   304   567 0.94 -
SOLCI004724300       -            691 EOG09360254          -            716   8.4e-59  201.2   9.7   3   3   8.3e-15   1.1e-12   48.7   0.2   590   674   550   634   549   666 0.88 -
SOLCI004925700       -            213 EOG09360254          -            716   1.7e-58  200.2   8.3   1   2   4.5e-24   6.2e-22   79.3   0.6   517   633     2   119     1   122 0.93 -
SOLCI004925700       -            213 EOG09360254          -            716   1.7e-58  200.2   8.3   2   2   6.3e-40   8.7e-38  131.7   1.7   476   620    67   211    66   213 0.99 -
SOLCI003784400       -            884 EOG09360254          -            716   8.6e-58  197.9   4.8   1   6    0.0055      0.76    9.6   0.0   371   426    46   101    33   106 0.67 -
SOLCI003784400       -            884 EOG09360254          -            716   8.6e-58  197.9   4.8   2   6   2.2e-06   0.00031   20.8   0.0   202   320   107   221   103   227 0.93 -
SOLCI003784400       -            884 EOG09360254          -            716   8.6e-58  197.9   4.8   3   6   1.3e-20   1.8e-18   67.9   0.1   530   650   235   355   225   364 0.93 -
SOLCI003784400       -            884 EOG09360254          -            716   8.6e-58  197.9   4.8   4   6   4.4e-13     6e-11   43.0   0.0   559   670   369   476   354   484 0.86 -
SOLCI003784400       -            884 EOG09360254          -            716   8.6e-58  197.9   4.8   5   6   3.3e-15   4.5e-13   50.0   0.0   500   669   482   647   478   652 0.88 -
SOLCI003784400       -            884 EOG09360254          -            716   8.6e-58  197.9   4.8   6   6       1.4   1.9e+02    1.7   0.0   464   493   653   682   649   689 0.72 -
SOLCI002881200       -            569 EOG09360254          -            716   1.2e-57  197.4   7.4   1   3   1.7e-09   2.3e-07   31.2   0.0    26    98   113   187    99   200 0.85 -
SOLCI002881200       -            569 EOG09360254          -            716   1.2e-57  197.4   7.4   2   3   2.5e-20   3.5e-18   66.9   0.4   533   653   232   354   225   360 0.93 -
SOLCI002881200       -            569 EOG09360254          -            716   1.2e-57  197.4   7.4   3   3   1.2e-31   1.7e-29  104.3   2.0   502   694   343   535   339   545 0.95 -
SOLCI004337500       -            362 EOG09360254          -            716   1.5e-57  197.1   2.3   1   2     1e-37   1.4e-35  124.4   0.2   495   669     5   181     2   184 0.97 -
SOLCI004337500       -            362 EOG09360254          -            716   1.5e-57  197.1   2.3   2   2   4.2e-22   5.8e-20   72.8   0.1   534   683   184   333   181   340 0.95 -
SOLCI006697300       -            543 EOG09360254          -            716   1.7e-57  196.9  12.2   1   4       6.8   9.4e+02   -0.6   0.0    37    66   114   149   108   153 0.66 -
SOLCI006697300       -            543 EOG09360254          -            716   1.7e-57  196.9  12.2   2   4   2.6e-14   3.6e-12   47.1   0.0   574   670   160   256   155   259 0.97 -
SOLCI006697300       -            543 EOG09360254          -            716   1.7e-57  196.9  12.2   3   4   6.9e-28   9.6e-26   91.9   0.1   532   661   257   386   254   386 0.97 -
SOLCI006697300       -            543 EOG09360254          -            716   1.7e-57  196.9  12.2   4   4   3.7e-23   5.1e-21   76.3   6.1   533   694   363   525   361   543 0.92 -
SOLCI000383600       -            739 EOG09360254          -            716   3.9e-57  195.7   1.0   1   4       0.3        42    3.9   0.0   478   514   152   188   140   206 0.79 -
SOLCI000383600       -            739 EOG09360254          -            716   3.9e-57  195.7   1.0   2   4   3.7e-11   5.2e-09   36.6   0.0   450   600   159   322   157   327 0.82 -
SOLCI000383600       -            739 EOG09360254          -            716   3.9e-57  195.7   1.0   3   4   1.3e-30   1.8e-28  101.0   0.1   462   633   368   542   364   544 0.83 -
SOLCI000383600       -            739 EOG09360254          -            716   3.9e-57  195.7   1.0   4   4   6.1e-22   8.5e-20   72.3   0.0   518   635   497   615   491   621 0.93 -
SOLCI002643900       -            467 EOG09360254          -            716   4.1e-57  195.6   0.4   1   3   6.9e-09   9.5e-07   29.1   0.0   518   644    69   201    59   202 0.60 -
SOLCI002643900       -            467 EOG09360254          -            716   4.1e-57  195.6   0.4   2   3   4.6e-50   6.3e-48  165.2   0.6   448   675   180   408   178   415 0.97 -
SOLCI002643900       -            467 EOG09360254          -            716   4.1e-57  195.6   0.4   3   3     0.069       9.5    6.0   0.0   471   506   414   449   409   464 0.63 -
SOLCI004957900       -            922 EOG09360254          -            716     5e-57  195.3   0.2   1   5     7e-11   9.6e-09   35.7   0.0    23   102   376   457   356   458 0.87 -
SOLCI004957900       -            922 EOG09360254          -            716     5e-57  195.3   0.2   2   5   4.1e-22   5.7e-20   72.8   0.0   551   670   441   560   437   561 0.96 -
SOLCI004957900       -            922 EOG09360254          -            716     5e-57  195.3   0.2   3   5   9.8e-26   1.3e-23   84.8   0.0   485   649   550   714   549   719 0.97 -
SOLCI004957900       -            922 EOG09360254          -            716     5e-57  195.3   0.2   4   5     5e-07   6.8e-05   23.0   0.0   531   592   666   726   662   741 0.78 -
SOLCI004957900       -            922 EOG09360254          -            716     5e-57  195.3   0.2   5   5       7.9   1.1e+03   -0.8   0.0   592   642   762   812   754   814 0.90 -
SOLCI006452300       -            624 EOG09360254          -            716   3.6e-56  192.5   1.2   1   5     0.092        13    5.6   0.0   153   204    20    70    15    74 0.89 -
SOLCI006452300       -            624 EOG09360254          -            716   3.6e-56  192.5   1.2   2   5   1.2e-28   1.6e-26   94.5   0.0   470   665    56   232    52   238 0.94 -
SOLCI006452300       -            624 EOG09360254          -            716   3.6e-56  192.5   1.2   3   5   5.7e-19   7.8e-17   62.5   0.1   501   685   208   381   208   385 0.91 -
SOLCI006452300       -            624 EOG09360254          -            716   3.6e-56  192.5   1.2   4   5   5.5e-14   7.6e-12   46.0   0.0   493   634   364   504   350   527 0.87 -
SOLCI006452300       -            624 EOG09360254          -            716   3.6e-56  192.5   1.2   5   5       9.5   1.3e+03   -1.1   0.0   407   431   549   574   529   577 0.76 -
SOLCI007385800       -            583 EOG09360254          -            716   9.4e-56  191.1  13.1   1   5     0.026       3.5    7.4   0.3    12    83    36   109    26   127 0.70 -
SOLCI007385800       -            583 EOG09360254          -            716   9.4e-56  191.1  13.1   2   5      0.17        23    4.7   0.0   364   440   148   230   112   239 0.70 -
SOLCI007385800       -            583 EOG09360254          -            716   9.4e-56  191.1  13.1   3   5   9.7e-22   1.3e-19   71.6   0.0   537   661   225   349   202   355 0.90 -
SOLCI007385800       -            583 EOG09360254          -            716   9.4e-56  191.1  13.1   4   5   1.5e-17   2.1e-15   57.7   1.0   540   647   363   470   357   480 0.93 -
SOLCI007385800       -            583 EOG09360254          -            716   9.4e-56  191.1  13.1   5   5   1.8e-17   2.5e-15   57.5   0.0   532   620   495   583   482   583 0.94 -
SOLCI005629100       -            493 EOG09360254          -            716   1.1e-55  190.9   4.2   1   3   3.3e-31   4.6e-29  102.9   2.2   492   685    23   216    13   226 0.96 -
SOLCI005629100       -            493 EOG09360254          -            716   1.1e-55  190.9   4.2   2   3   7.9e-12   1.1e-09   38.8   0.0   603   683   236   316   229   317 0.97 -
SOLCI005629100       -            493 EOG09360254          -            716   1.1e-55  190.9   4.2   3   3   1.7e-14   2.3e-12   47.7   0.0   507   648   315   455   313   469 0.57 -
SOLCI006277600       -            556 EOG09360254          -            716   2.7e-55  189.6   9.1   1   3   4.1e-07   5.6e-05   23.3   0.1    36   134    78   181    53   185 0.88 -
SOLCI006277600       -            556 EOG09360254          -            716   2.7e-55  189.6   9.1   2   3   3.3e-16   4.6e-14   53.3   0.3   512   638   183   309   178   314 0.95 -
SOLCI006277600       -            556 EOG09360254          -            716   2.7e-55  189.6   9.1   3   3     5e-36   6.9e-34  118.8   1.2   363   590   311   541   304   553 0.93 -
SOLCI007024500       -            574 EOG09360254          -            716   1.2e-54  187.5   7.6   1   3   5.2e-06   0.00072   19.6   0.1    28    90   133   196   106   210 0.79 -
SOLCI007024500       -            574 EOG09360254          -            716   1.2e-54  187.5   7.6   2   3   4.8e-33   6.6e-31  109.0   0.9   465   649   212   396   197   402 0.92 -
SOLCI007024500       -            574 EOG09360254          -            716   1.2e-54  187.5   7.6   3   3   3.9e-20   5.4e-18   66.3   0.1   538   686   390   538   386   567 0.58 -
SOLCI003063200       -            529 EOG09360254          -            716   3.1e-54  186.1   5.5   1   3   3.7e-13   5.1e-11   43.2   0.1    26   153    96   227    81   228 0.86 -
SOLCI003063200       -            529 EOG09360254          -            716   3.1e-54  186.1   5.5   2   3   2.3e-20   3.2e-18   67.1   0.0   539   676   215   352   209   353 0.95 -
SOLCI003063200       -            529 EOG09360254          -            716   3.1e-54  186.1   5.5   3   3   3.8e-26   5.3e-24   86.2   0.3   527   682   343   499   336   519 0.92 -
SOLCI007129300       -            488 EOG09360254          -            716   1.4e-53  183.9   0.9   1   4     0.032       4.4    7.1   0.1    56   103    83   131    39   139 0.86 -
SOLCI007129300       -            488 EOG09360254          -            716   1.4e-53  183.9   0.9   2   4   2.3e-23   3.1e-21   77.0   0.0   542   673   149   281   143   286 0.87 -
SOLCI007129300       -            488 EOG09360254          -            716   1.4e-53  183.9   0.9   3   4   2.3e-22   3.2e-20   73.7   0.1   457   590   275   408   273   417 0.91 -
SOLCI007129300       -            488 EOG09360254          -            716   1.4e-53  183.9   0.9   4   4   4.6e-07   6.4e-05   23.1   0.0   531   572   419   460   415   464 0.93 -
SOLCI002562700       -            480 EOG09360254          -            716   1.8e-53  183.6   4.4   1   3   2.5e-05    0.0035   17.3   0.0    18    88    48   120    33   141 0.79 -
SOLCI002562700       -            480 EOG09360254          -            716   1.8e-53  183.6   4.4   2   3   8.9e-39   1.2e-36  127.9   3.7   471   670   143   345   125   351 0.92 -
SOLCI002562700       -            480 EOG09360254          -            716   1.8e-53  183.6   4.4   3   3   6.8e-14   9.3e-12   45.7   0.0   181   320   327   464   327   474 0.92 -
SOLCI006787700       -            602 EOG09360254          -            716   2.1e-53  183.3   0.1   1   4     0.037       5.1    6.9   0.0    53   127   129   204    96   212 0.79 -
SOLCI006787700       -            602 EOG09360254          -            716   2.1e-53  183.3   0.1   2   4    0.0021      0.29   11.0   0.0   504   597   151   247   135   253 0.69 -
SOLCI006787700       -            602 EOG09360254          -            716   2.1e-53  183.3   0.1   3   4     6e-28   8.3e-26   92.1   0.0   507   655   227   377   213   378 0.91 -
SOLCI006787700       -            602 EOG09360254          -            716   2.1e-53  183.3   0.1   4   4   3.5e-28   4.8e-26   92.9   0.1   449   634   346   531   345   565 0.93 -
SOLCI004525400       -           1057 EOG09360254          -            716   4.7e-53  182.2   0.7   1   8   7.4e-05      0.01   15.8   0.0   335   450    77   193    66   198 0.66 -
SOLCI004525400       -           1057 EOG09360254          -            716   4.7e-53  182.2   0.7   2   8   1.4e-08     2e-06   28.1   0.0   556   653   200   293   191   299 0.86 -
SOLCI004525400       -           1057 EOG09360254          -            716   4.7e-53  182.2   0.7   3   8   4.8e-10   6.6e-08   32.9   0.0   503   664   283   440   275   447 0.90 -
SOLCI004525400       -           1057 EOG09360254          -            716   4.7e-53  182.2   0.7   4   8   1.9e-05    0.0026   17.8   0.0   397   443   446   492   440   506 0.90 -
SOLCI004525400       -           1057 EOG09360254          -            716   4.7e-53  182.2   0.7   5   8   4.4e-07   6.1e-05   23.1   0.0   558   649   505   592   499   602 0.88 -
SOLCI004525400       -           1057 EOG09360254          -            716   4.7e-53  182.2   0.7   6   8   3.4e-07   4.6e-05   23.5   0.0   202   330   617   741   604   749 0.84 -
SOLCI004525400       -           1057 EOG09360254          -            716   4.7e-53  182.2   0.7   7   8   1.1e-08   1.6e-06   28.4   0.0   575   669   724   814   720   816 0.87 -
SOLCI004525400       -           1057 EOG09360254          -            716   4.7e-53  182.2   0.7   8   8     0.032       4.4    7.1   0.0   565   600   816   851   814   868 0.85 -
SOLCI001204300       -            532 EOG09360254          -            716   1.3e-51  177.4   2.9   1   5       3.4   4.7e+02    0.4   0.0    21    67    67   114    53   121 0.76 -
SOLCI001204300       -            532 EOG09360254          -            716   1.3e-51  177.4   2.9   2   5   3.8e-08   5.2e-06   26.7   0.1   572   665   121   219   117   231 0.82 -
SOLCI001204300       -            532 EOG09360254          -            716   1.3e-51  177.4   2.9   3   5   5.9e-11   8.1e-09   36.0   0.1   508   586   202   279   196   283 0.88 -
SOLCI001204300       -            532 EOG09360254          -            716   1.3e-51  177.4   2.9   4   5   4.1e-21   5.7e-19   69.5   0.1   551   669   289   407   283   411 0.96 -
SOLCI001204300       -            532 EOG09360254          -            716   1.3e-51  177.4   2.9   5   5     3e-13   4.1e-11   43.6   0.0   568   655   412   499   408   522 0.94 -
SOLCI006405400       -            576 EOG09360254          -            716     2e-51  176.8   6.2   1   3   3.9e-30   5.4e-28   99.4   2.1   495   683   149   337   145   338 0.98 -
SOLCI006405400       -            576 EOG09360254          -            716     2e-51  176.8   6.2   2   3     3e-17   4.1e-15   56.8   0.1   484   600   313   429   309   443 0.88 -
SOLCI006405400       -            576 EOG09360254          -            716     2e-51  176.8   6.2   3   3   1.1e-11   1.5e-09   38.4   0.1   489   621   423   555   416   574 0.48 -
SOLCI005683600       -            472 EOG09360254          -            716   2.7e-51  176.4   0.0   1   3   1.7e-08   2.3e-06   27.9   0.1    32   137    83   191    60   202 0.80 -
SOLCI005683600       -            472 EOG09360254          -            716   2.7e-51  176.4   0.0   2   3   4.3e-21   5.9e-19   69.5   0.0   503   617   197   311   188   311 0.97 -
SOLCI005683600       -            472 EOG09360254          -            716   2.7e-51  176.4   0.0   3   3   1.3e-27   1.8e-25   91.0   0.0   484   660   283   459   277   466 0.96 -
SOLCI007385600       -            503 EOG09360254          -            716     3e-51  176.2   8.4   1   3   5.2e-06   0.00072   19.6   0.0    37   157     9   134     4   148 0.87 -
SOLCI007385600       -            503 EOG09360254          -            716     3e-51  176.2   8.4   2   3   9.1e-35   1.3e-32  114.7   4.2   405   670   121   396   118   404 0.92 -
SOLCI007385600       -            503 EOG09360254          -            716     3e-51  176.2   8.4   3   3   6.5e-14     9e-12   45.7   0.0   533   625   400   492   396   502 0.87 -
SOLCI003293500       -            500 EOG09360254          -            716   3.2e-51  176.1   2.3   1   4   4.1e-08   5.7e-06   26.6   0.0    28   157    58   196    40   205 0.77 -
SOLCI003293500       -            500 EOG09360254          -            716   3.2e-51  176.1   2.3   2   4   6.1e-29   8.3e-27   95.4   0.0   504   648   180   320   177   321 0.95 -
SOLCI003293500       -            500 EOG09360254          -            716   3.2e-51  176.1   2.3   3   4   2.5e-10   3.5e-08   33.9   0.0   534   598   311   375   310   378 0.91 -
SOLCI003293500       -            500 EOG09360254          -            716   3.2e-51  176.1   2.3   4   4   3.9e-10   5.4e-08   33.2   0.3   352   457   371   478   362   493 0.87 -
SOLCI005911000       -            652 EOG09360254          -            716   4.9e-51  175.5   0.5   1   2     1e-34   1.4e-32  114.5   0.1   373   654   110   404   108   406 0.93 -
SOLCI005911000       -            652 EOG09360254          -            716   4.9e-51  175.5   0.5   2   2   1.3e-20   1.8e-18   67.9   0.0   534   671   389   525   388   565 0.91 -
SOLCI004734200       -            707 EOG09360254          -            716   5.6e-51  175.3   1.5   1   3   1.5e-14   2.1e-12   47.8   0.1   519   649   242   373   198   374 0.92 -
SOLCI004734200       -            707 EOG09360254          -            716   5.6e-51  175.3   1.5   2   3   1.2e-23   1.7e-21   77.9   0.1   537   676   366   506   364   507 0.95 -
SOLCI004734200       -            707 EOG09360254          -            716   5.6e-51  175.3   1.5   3   3   3.7e-19   5.1e-17   63.1   0.0   490   645   495   650   493   671 0.96 -
SOLCI000650600       -            493 EOG09360254          -            716   1.1e-50  174.4  12.6   1   4     0.017       2.4    8.0   0.0    24    86    54   121    37   136 0.73 -
SOLCI000650600       -            493 EOG09360254          -            716   1.1e-50  174.4  12.6   2   4    0.0017      0.23   11.3   0.0   539   584   168   213   150   234 0.86 -
SOLCI000650600       -            493 EOG09360254          -            716   1.1e-50  174.4  12.6   3   4   9.5e-28   1.3e-25   91.5   3.6   499   670   244   415   237   416 0.93 -
SOLCI000650600       -            493 EOG09360254          -            716   1.1e-50  174.4  12.6   4   4   6.3e-28   8.7e-26   92.1   0.7   499   666   314   482   312   489 0.93 -
SOLCI000003400       -            652 EOG09360254          -            716   1.3e-50  174.1   5.1   1   6   6.6e-08   9.1e-06   25.9   0.0    27   110    32   120     7   141 0.71 -
SOLCI000003400       -            652 EOG09360254          -            716   1.3e-50  174.1   5.1   2   6     6e-09   8.2e-07   29.3   0.0   205   326   152   277   118   311 0.77 -
SOLCI000003400       -            652 EOG09360254          -            716   1.3e-50  174.1   5.1   3   6   0.00017     0.024   14.6   0.0   590   624   342   376   301   377 0.90 -
SOLCI000003400       -            652 EOG09360254          -            716   1.3e-50  174.1   5.1   4   6   7.1e-21   9.8e-19   68.8   0.0   485   585   342   442   340   447 0.95 -
SOLCI000003400       -            652 EOG09360254          -            716   1.3e-50  174.1   5.1   5   6   1.4e-14   1.9e-12   48.0   0.3   554   687   446   580   443   603 0.86 -
SOLCI000003400       -            652 EOG09360254          -            716   1.3e-50  174.1   5.1   6   6       2.3   3.2e+02    0.9   0.0   366   431   568   633   552   636 0.83 -
SOLCI004841700       -            661 EOG09360254          -            716   1.4e-50  174.0   0.0   1   6   1.6e-10   2.1e-08   34.6   0.0   533   671    43   172    35   175 0.80 -
SOLCI004841700       -            661 EOG09360254          -            716   1.4e-50  174.0   0.0   2   6   4.1e-08   5.6e-06   26.6   0.0   332   424   173   266   169   273 0.73 -
SOLCI004841700       -            661 EOG09360254          -            716   1.4e-50  174.0   0.0   3   6   1.7e-14   2.4e-12   47.7   0.0   503   670   206   376   203   377 0.87 -
SOLCI004841700       -            661 EOG09360254          -            716   1.4e-50  174.0   0.0   4   6   2.3e-14   3.1e-12   47.3   0.0   532   685   281   422   273   433 0.92 -
SOLCI004841700       -            661 EOG09360254          -            716   1.4e-50  174.0   0.0   5   6   4.4e-12   6.1e-10   39.7   0.0   559   669   435   542   432   544 0.96 -
SOLCI004841700       -            661 EOG09360254          -            716   1.4e-50  174.0   0.0   6   6    0.0027      0.37   10.7   0.0   566   600   545   579   542   588 0.88 -
SOLCI002568200       -            491 EOG09360254          -            716   1.4e-50  174.0   3.0   1   3   4.5e-09   6.2e-07   29.7   0.1    51   164   145   262   121   265 0.88 -
SOLCI002568200       -            491 EOG09360254          -            716   1.4e-50  174.0   3.0   2   3   1.8e-16   2.5e-14   54.2   0.0   523   623   258   358   238   363 0.92 -
SOLCI002568200       -            491 EOG09360254          -            716   1.4e-50  174.0   3.0   3   3   2.7e-27   3.8e-25   90.0   1.7   555   672   360   477   356   485 0.94 -
SOLCI002532300       -            470 EOG09360254          -            716   1.8e-50  173.7  10.7   1   2   9.5e-27   1.3e-24   88.2   2.3   517   684   101   268    54   271 0.91 -
SOLCI002532300       -            470 EOG09360254          -            716   1.8e-50  173.7  10.7   2   2   2.8e-28   3.9e-26   93.2   0.3   538   693   262   421   259   430 0.90 -
SOLCI000800800       -            842 EOG09360254          -            716   3.5e-50  172.7   1.4   1   5     0.025       3.4    7.5   0.0   165   200    82   117    53   121 0.69 -
SOLCI000800800       -            842 EOG09360254          -            716   3.5e-50  172.7   1.4   2   5   1.7e-18   2.4e-16   60.9   0.2   470   685    91   299    90   314 0.92 -
SOLCI000800800       -            842 EOG09360254          -            716   3.5e-50  172.7   1.4   3   5   1.5e-08   2.1e-06   28.0   0.6   499   602   319   422   310   424 0.82 -
SOLCI000800800       -            842 EOG09360254          -            716   3.5e-50  172.7   1.4   4   5   1.3e-13   1.8e-11   44.7   0.0   165   333   422   586   419   593 0.92 -
SOLCI000800800       -            842 EOG09360254          -            716   3.5e-50  172.7   1.4   5   5   1.7e-09   2.4e-07   31.1   0.0   472   588   635   748   626   783 0.63 -
SOLCI001094700       -            405 EOG09360254          -            716   4.5e-50  172.3   8.7   1   3   7.8e-08   1.1e-05   25.6   0.1   221   298    39   116    31   127 0.91 -
SOLCI001094700       -            405 EOG09360254          -            716   4.5e-50  172.3   8.7   2   3   4.2e-20   5.8e-18   66.2   0.6   539   683    60   203    60   204 0.94 -
SOLCI001094700       -            405 EOG09360254          -            716   4.5e-50  172.3   8.7   3   3   2.7e-30   3.7e-28   99.9   0.2   507   686   202   379   200   397 0.93 -
SOLCI004603700       -            512 EOG09360254          -            716   8.4e-50  171.4   8.3   1   4     0.057       7.9    6.3   0.0    43   137    29   123     9   128 0.74 -
SOLCI004603700       -            512 EOG09360254          -            716   8.4e-50  171.4   8.3   2   4   6.8e-09   9.4e-07   29.1   0.6   401   508   130   241   115   252 0.86 -
SOLCI004603700       -            512 EOG09360254          -            716   8.4e-50  171.4   8.3   3   4   3.2e-29   4.4e-27   96.3   0.8   483   636   253   406   247   408 0.95 -
SOLCI004603700       -            512 EOG09360254          -            716   8.4e-50  171.4   8.3   4   4   5.6e-14   7.8e-12   45.9   0.0   555   653   395   493   391   502 0.82 -
SOLCI007106000       -            467 EOG09360254          -            716   1.1e-49  171.1   7.5   1   5   1.8e-06   0.00024   21.2   0.1    38    83    65   111    48   116 0.80 -
SOLCI007106000       -            467 EOG09360254          -            716   1.1e-49  171.1   7.5   2   5   4.7e-09   6.5e-07   29.7   0.1   216   297   112   192   109   204 0.89 -
SOLCI007106000       -            467 EOG09360254          -            716   1.1e-49  171.1   7.5   3   5   2.7e-09   3.7e-07   30.5   0.0   236   318   206   288   199   291 0.93 -
SOLCI007106000       -            467 EOG09360254          -            716   1.1e-49  171.1   7.5   4   5   8.5e-28   1.2e-25   91.6   0.3   365   522   280   437   278   446 0.95 -
SOLCI007106000       -            467 EOG09360254          -            716   1.1e-49  171.1   7.5   5   5   2.2e-06    0.0003   20.8   0.0   627   673   402   448   398   463 0.86 -
SOLCI006091900       -            457 EOG09360254          -            716   4.2e-49  169.1  16.9   1   4   5.5e-08   7.5e-06   26.2   0.0   507   598    75   167    70   173 0.92 -
SOLCI006091900       -            457 EOG09360254          -            716   4.2e-49  169.1  16.9   2   4   3.2e-18   4.5e-16   60.0   1.4   532   658   172   299   167   310 0.92 -
SOLCI006091900       -            457 EOG09360254          -            716   4.2e-49  169.1  16.9   3   4   1.5e-18     2e-16   61.1   0.3   533   684   244   395   240   397 0.97 -
SOLCI006091900       -            457 EOG09360254          -            716   4.2e-49  169.1  16.9   4   4   3.6e-16   4.9e-14   53.2   1.8   531   668   312   449   299   455 0.90 -
SOLCI004830600       -            765 EOG09360254          -            716   7.5e-49  168.3   4.8   1   6     2e-11   2.7e-09   37.5   0.0   159   646    31   144     5   155 0.47 -
SOLCI004830600       -            765 EOG09360254          -            716   7.5e-49  168.3   4.8   2   6   4.3e-09   5.9e-07   29.8   0.0   536   683   104   247   103   256 0.95 -
SOLCI004830600       -            765 EOG09360254          -            716   7.5e-49  168.3   4.8   3   6   5.2e-15   7.1e-13   49.4   0.1   493   657   281   437   274   464 0.86 -
SOLCI004830600       -            765 EOG09360254          -            716   7.5e-49  168.3   4.8   4   6   1.8e-09   2.4e-07   31.1   0.0   499   653   384   534   382   542 0.87 -
SOLCI004830600       -            765 EOG09360254          -            716   7.5e-49  168.3   4.8   5   6   7.4e-12     1e-09   38.9   0.1   562   670   548   652   533   659 0.91 -
SOLCI004830600       -            765 EOG09360254          -            716   7.5e-49  168.3   4.8   6   6     0.028       3.9    7.3   0.0   111   199   664   754   655   759 0.79 -
SOLCI003928300       -            929 EOG09360254          -            716   2.1e-48  166.8   9.6   1   4    0.0001     0.014   15.3   1.0   157   300   171   311   148   317 0.86 -
SOLCI003928300       -            929 EOG09360254          -            716   2.1e-48  166.8   9.6   2   4   2.5e-35   3.5e-33  116.5   0.3   373   649   290   565   283   572 0.92 -
SOLCI003928300       -            929 EOG09360254          -            716   2.1e-48  166.8   9.6   3   4   5.9e-11   8.1e-09   36.0   0.0   575   669   596   686   584   695 0.91 -
SOLCI003928300       -            929 EOG09360254          -            716   2.1e-48  166.8   9.6   4   4      0.31        43    3.8   0.0   112   201   700   791   690   816 0.68 -
SOLCI004820900       -            522 EOG09360254          -            716   4.9e-48  165.6   4.8   1   2   2.1e-07     3e-05   24.2   0.0    36   131   101   197    82   201 0.90 -
SOLCI004820900       -            522 EOG09360254          -            716   4.9e-48  165.6   4.8   2   2     3e-41   4.2e-39  136.1   3.3   393   694   201   508   200   521 0.91 -
SOLCI001299000       -            544 EOG09360254          -            716   9.2e-48  164.7  13.5   1   5       2.1   2.9e+02    1.1   0.0    24    85   100   162    86   167 0.74 -
SOLCI001299000       -            544 EOG09360254          -            716   9.2e-48  164.7  13.5   2   5   7.7e-26   1.1e-23   85.2   0.7   472   670   155   352   147   355 0.94 -
SOLCI001299000       -            544 EOG09360254          -            716   9.2e-48  164.7  13.5   3   5   2.8e-14   3.8e-12   47.0   0.1   558   671   310   423   309   429 0.95 -
SOLCI001299000       -            544 EOG09360254          -            716   9.2e-48  164.7  13.5   4   5   4.9e-11   6.7e-09   36.2   0.1   569   678   356   465   356   468 0.96 -
SOLCI001299000       -            544 EOG09360254          -            716   9.2e-48  164.7  13.5   5   5   2.5e-08   3.4e-06   27.3   0.2   253   588   442   515   430   537 0.53 -
SOLCI006380300       -           1028 EOG09360254          -            716   1.1e-47  164.4   7.8   1   3   1.9e-20   2.7e-18   67.3   0.0   400   691   128   414   122   415 0.92 -
SOLCI006380300       -           1028 EOG09360254          -            716   1.1e-47  164.4   7.8   2   3   7.1e-19   9.8e-17   62.1   2.0   333   692   396   746   395   758 0.84 -
SOLCI006380300       -           1028 EOG09360254          -            716   1.1e-47  164.4   7.8   3   3   2.8e-11   3.8e-09   37.1   0.1   573   668   770   862   759   870 0.94 -
SOLCI002303500       -            577 EOG09360254          -            716     3e-47  163.0   2.0   1   3   8.3e-16   1.1e-13   52.0   0.0   472   613   147   291   125   293 0.93 -
SOLCI002303500       -            577 EOG09360254          -            716     3e-47  163.0   2.0   2   3   1.3e-27   1.7e-25   91.1   0.1   523   681   303   461   294   465 0.94 -
SOLCI002303500       -            577 EOG09360254          -            716     3e-47  163.0   2.0   3   3   1.8e-10   2.5e-08   34.4   0.1   245   339   427   521   426   534 0.91 -
SOLCI000010500       -            742 EOG09360254          -            716   5.9e-47  162.0   0.2   1   4   8.6e-12   1.2e-09   38.7   0.0   476   612   158   301   148   325 0.58 -
SOLCI000010500       -            742 EOG09360254          -            716   5.9e-47  162.0   0.2   2   4     0.004      0.55   10.1   0.0   223   308   371   456   362   465 0.93 -
SOLCI000010500       -            742 EOG09360254          -            716   5.9e-47  162.0   0.2   3   4     1e-17   1.4e-15   58.4   0.0   536   647   464   575   456   579 0.95 -
SOLCI000010500       -            742 EOG09360254          -            716   5.9e-47  162.0   0.2   4   4   1.4e-16   1.9e-14   54.6   0.1   534   649   567   682   566   692 0.96 -
SOLCI002951600       -            850 EOG09360254          -            716   7.8e-47  161.6  11.5   1   6   3.7e-07   5.1e-05   23.4   0.0   168   298    50   182    42   202 0.79 -
SOLCI002951600       -            850 EOG09360254          -            716   7.8e-47  161.6  11.5   2   6       0.9   1.2e+02    2.3   0.0   167   200   190   223   172   228 0.82 -
SOLCI002951600       -            850 EOG09360254          -            716   7.8e-47  161.6  11.5   3   6   9.8e-07   0.00014   22.0   0.2   112   197   231   322   227   327 0.90 -
SOLCI002951600       -            850 EOG09360254          -            716   7.8e-47  161.6  11.5   4   6   1.2e-17   1.6e-15   58.1   0.5   174   318   330   471   321   483 0.94 -
SOLCI002951600       -            850 EOG09360254          -            716   7.8e-47  161.6  11.5   5   6      0.43        60    3.3   0.0   165   202   492   529   475   540 0.86 -
SOLCI002951600       -            850 EOG09360254          -            716   7.8e-47  161.6  11.5   6   6   1.3e-16   1.9e-14   54.6   0.2   486   668   548   727   533   742 0.92 -
SOLCI001122100       -            548 EOG09360254          -            716   1.4e-46  160.8   6.6   1   4     5e-11   6.9e-09   36.2   0.0    15   130    78   198    71   204 0.82 -
SOLCI001122100       -            548 EOG09360254          -            716   1.4e-46  160.8   6.6   2   4   8.9e-10   1.2e-07   32.1   0.3   335   445   212   325   201   326 0.90 -
SOLCI001122100       -            548 EOG09360254          -            716   1.4e-46  160.8   6.6   3   4   6.7e-22   9.2e-20   72.1   0.1   515   652   258   395   248   399 0.91 -
SOLCI001122100       -            548 EOG09360254          -            716   1.4e-46  160.8   6.6   4   4     9e-14   1.2e-11   45.3   0.0   222   322   399   499   395   513 0.90 -
SOLCI000470000       -            479 EOG09360254          -            716   1.5e-46  160.7   0.5   1   2   8.1e-06    0.0011   19.0   0.0    42   129    74   162    47   167 0.81 -
SOLCI000470000       -            479 EOG09360254          -            716   1.5e-46  160.7   0.5   2   2   6.1e-42   8.4e-40  138.4   0.4   467   684   175   393   167   402 0.92 -
SOLCI005606200       -            794 EOG09360254          -            716   2.9e-46  159.7   1.0   1   4   1.3e-19   1.7e-17   64.6   0.0   504   684   129   314   115   316 0.91 -
SOLCI005606200       -            794 EOG09360254          -            716   2.9e-46  159.7   1.0   2   4   1.8e-16   2.5e-14   54.2   0.0   211   316   278   383   275   384 0.80 -
SOLCI005606200       -            794 EOG09360254          -            716   2.9e-46  159.7   1.0   3   4   3.4e-14   4.7e-12   46.7   0.1   207   311   379   483   376   489 0.91 -
SOLCI005606200       -            794 EOG09360254          -            716   2.9e-46  159.7   1.0   4   4   0.00037     0.051   13.5   0.1   206   402   483   695   478   704 0.67 -
SOLCI006161000       -            581 EOG09360254          -            716     3e-46  159.7  16.3   1   4   6.3e-17   8.6e-15   55.7   1.1   503   671    38   190    31   191 0.91 -
SOLCI006161000       -            581 EOG09360254          -            716     3e-46  159.7  16.3   2   4   1.4e-18   1.9e-16   61.2   1.9   501   665    98   248    97   255 0.93 -
SOLCI006161000       -            581 EOG09360254          -            716     3e-46  159.7  16.3   3   4   2.5e-12   3.4e-10   40.5   0.2   572   687   192   301   190   322 0.92 -
SOLCI006161000       -            581 EOG09360254          -            716     3e-46  159.7  16.3   4   4   1.9e-10   2.6e-08   34.3   0.0   536   666   325   452   317   473 0.69 -
SOLCI000296400       -            540 EOG09360254          -            716     4e-46  159.3   0.5   1   3     2e-22   2.7e-20   73.9   0.3   511   681   137   305   112   306 0.81 -
SOLCI000296400       -            540 EOG09360254          -            716     4e-46  159.3   0.5   2   3   5.7e-16   7.8e-14   52.6   0.0   571   684   265   378   264   383 0.97 -
SOLCI000296400       -            540 EOG09360254          -            716     4e-46  159.3   0.5   3   3   3.7e-14     5e-12   46.6   0.0   118   210   382   484   377   510 0.87 -
SOLCI007218300       -            402 EOG09360254          -            716   6.3e-46  158.6   4.5   1   2   7.3e-14     1e-11   45.6   0.1   190   333    95   240    69   249 0.82 -
SOLCI007218300       -            402 EOG09360254          -            716   6.3e-46  158.6   4.5   2   2   4.6e-37   6.3e-35  122.3   1.0   411   670   122   385   111   392 0.93 -
SOLCI006570200       -            426 EOG09360254          -            716     3e-45  156.4   3.8   1   2   1.1e-17   1.5e-15   58.3   0.6    53   186    93   235    60   246 0.86 -
SOLCI006570200       -            426 EOG09360254          -            716     3e-45  156.4   3.8   2   2   5.2e-30   7.2e-28   99.0   0.1   518   657   247   389   241   396 0.91 -
SOLCI002277900       -            656 EOG09360254          -            716   3.8e-45  156.1   0.8   1   5   1.8e-12   2.4e-10   41.0   0.0   467   648    63   224    50   228 0.65 -
SOLCI002277900       -            656 EOG09360254          -            716   3.8e-45  156.1   0.8   2   5   1.6e-13   2.2e-11   44.4   0.0   144   300   130   274   128   277 0.85 -
SOLCI002277900       -            656 EOG09360254          -            716   3.8e-45  156.1   0.8   3   5   8.5e-10   1.2e-07   32.1   0.1   172   301   188   306   186   310 0.74 -
SOLCI002277900       -            656 EOG09360254          -            716   3.8e-45  156.1   0.8   4   5   1.2e-09   1.7e-07   31.6   0.0   499   671   277   438   275   439 0.81 -
SOLCI002277900       -            656 EOG09360254          -            716   3.8e-45  156.1   0.8   5   5   3.4e-10   4.7e-08   33.4   0.0   499   607   437   546   434   610 0.91 -
SOLCI006352600       -            419 EOG09360254          -            716   3.9e-45  156.0   0.0   1   3   1.3e-10   1.7e-08   34.9   0.0   489   646     4   126     1   129 0.50 -
SOLCI006352600       -            419 EOG09360254          -            716   3.9e-45  156.0   0.0   2   3     4e-21   5.5e-19   69.6   0.0   154   315    70   232    67   247 0.93 -
SOLCI006352600       -            419 EOG09360254          -            716   3.9e-45  156.0   0.0   3   3   6.3e-19   8.7e-17   62.3   0.0   157   316   245   408   235   417 0.85 -
SOLCI004600900       -            642 EOG09360254          -            716   6.8e-45  155.2   8.4   1   3   5.2e-26   7.2e-24   85.7   0.6   441   672    98   329    91   332 0.91 -
SOLCI004600900       -            642 EOG09360254          -            716   6.8e-45  155.2   8.4   2   3   7.4e-25     1e-22   81.9   1.9   484   684   281   481   275   487 0.97 -
SOLCI004600900       -            642 EOG09360254          -            716   6.8e-45  155.2   8.4   3   3       6.1   8.4e+02   -0.4   0.0   248   289   549   590   538   620 0.74 -
SOLCI001219600       -            584 EOG09360254          -            716   7.3e-45  155.1   9.7   1   6      0.52        71    3.1   0.0    28   118    60   150    32   160 0.67 -
SOLCI001219600       -            584 EOG09360254          -            716   7.3e-45  155.1   9.7   2   6   0.00015     0.021   14.8   0.1   157   202   144   189   127   206 0.80 -
SOLCI001219600       -            584 EOG09360254          -            716   7.3e-45  155.1   9.7   3   6   6.8e-10   9.3e-08   32.5   0.2   504   619   195   305   185   310 0.82 -
SOLCI001219600       -            584 EOG09360254          -            716   7.3e-45  155.1   9.7   4   6   2.8e-11   3.9e-09   37.0   0.0   548   685   304   443   303   446 0.93 -
SOLCI001219600       -            584 EOG09360254          -            716   7.3e-45  155.1   9.7   5   6   6.9e-15   9.6e-13   48.9   0.0   173   304   402   534   397   538 0.94 -
SOLCI001219600       -            584 EOG09360254          -            716   7.3e-45  155.1   9.7   6   6   3.7e-17   5.2e-15   56.4   0.1   180   319   444   583   441   584 0.93 -
SOLCI003864000       -            857 EOG09360254          -            716   2.2e-44  153.6   9.4   1   4       7.6     1e+03   -0.8   0.0   395   436    73   114    68   119 0.86 -
SOLCI003864000       -            857 EOG09360254          -            716   2.2e-44  153.6   9.4   2   4      0.61        85    2.8   0.0   276   324   229   277   205   286 0.57 -
SOLCI003864000       -            857 EOG09360254          -            716   2.2e-44  153.6   9.4   3   4   8.3e-23   1.1e-20   75.1   1.9   490   675   286   473   274   476 0.91 -
SOLCI003864000       -            857 EOG09360254          -            716   2.2e-44  153.6   9.4   4   4   4.8e-23   6.6e-21   75.9   0.1   525   685   508   670   501   683 0.90 -
SOLCI001221900       -            844 EOG09360254          -            716   4.2e-44  152.6   0.1   1   6   4.6e-13   6.3e-11   42.9   0.0   513   664    39   189    26   209 0.87 -
SOLCI001221900       -            844 EOG09360254          -            716   4.2e-44  152.6   0.1   2   6     0.001      0.14   12.0   0.0   577   649   206   275   186   285 0.77 -
SOLCI001221900       -            844 EOG09360254          -            716   4.2e-44  152.6   0.1   3   6   8.4e-10   1.2e-07   32.2   0.0   500   650   231   381   228   398 0.91 -
SOLCI001221900       -            844 EOG09360254          -            716   4.2e-44  152.6   0.1   4   6   1.4e-10   1.9e-08   34.8   0.0   540   671   411   537   403   538 0.94 -
SOLCI001221900       -            844 EOG09360254          -            716   4.2e-44  152.6   0.1   5   6   2.1e-09   2.9e-07   30.8   0.0   604   668   536   600   534   603 0.96 -
SOLCI001221900       -            844 EOG09360254          -            716   4.2e-44  152.6   0.1   6   6     0.087        12    5.6   0.0   564   597   602   635   600   709 0.88 -
SOLCI000442200       -            742 EOG09360254          -            716   1.3e-43  150.9   0.3   1   4   8.6e-13   1.2e-10   42.0   0.0   499   665    46   196    42   201 0.94 -
SOLCI000442200       -            742 EOG09360254          -            716   1.3e-43  150.9   0.3   2   4   5.6e-12   7.7e-10   39.3   0.0   513   671   184   326   182   329 0.90 -
SOLCI000442200       -            742 EOG09360254          -            716   1.3e-43  150.9   0.3   3   4   2.5e-10   3.5e-08   33.9   0.1   537   649   297   401   294   411 0.93 -
SOLCI000442200       -            742 EOG09360254          -            716   1.3e-43  150.9   0.3   4   4   8.3e-14   1.1e-11   45.4   0.0   492   648   419   569   408   586 0.68 -
SOLCI002281400       -            691 EOG09360254          -            716   1.4e-43  150.9   3.3   1   4   3.6e-11   4.9e-09   36.7   0.1   397   600    33   227     4   229 0.83 -
SOLCI002281400       -            691 EOG09360254          -            716   1.4e-43  150.9   3.3   2   4   5.8e-25     8e-23   82.3   0.2   500   694   197   375   196   391 0.92 -
SOLCI002281400       -            691 EOG09360254          -            716   1.4e-43  150.9   3.3   3   4     2e-11   2.7e-09   37.5   0.0   574   669   395   486   387   492 0.91 -
SOLCI002281400       -            691 EOG09360254          -            716   1.4e-43  150.9   3.3   4   4       2.1   2.9e+02    1.1   0.0   112   189   500   579   489   593 0.63 -
SOLCI007430400       -            797 EOG09360254          -            716   1.7e-43  150.6   9.4   1   5   0.00043     0.059   13.3   0.0   144   199    30    84    13    87 0.89 -
SOLCI007430400       -            797 EOG09360254          -            716   1.7e-43  150.6   9.4   2   5   1.2e-16   1.6e-14   54.8   0.8   400   653    87   336    83   350 0.84 -
SOLCI007430400       -            797 EOG09360254          -            716   1.7e-43  150.6   9.4   3   5   5.7e-13   7.8e-11   42.6   0.4   500   647   288   431   287   439 0.92 -
SOLCI007430400       -            797 EOG09360254          -            716   1.7e-43  150.6   9.4   4   5   3.9e-09   5.3e-07   30.0   0.1   556   669   445   554   435   558 0.93 -
SOLCI007430400       -            797 EOG09360254          -            716   1.7e-43  150.6   9.4   5   5   2.2e-06    0.0003   20.9   0.0   140   265   564   694   556   712 0.78 -
SOLCI005575200       -            755 EOG09360254          -            716   3.5e-43  149.6   0.4   1   5   5.8e-08   7.9e-06   26.1   0.0   110   271    34   195    20   200 0.73 -
SOLCI005575200       -            755 EOG09360254          -            716   3.5e-43  149.6   0.4   2   5   3.9e-11   5.3e-09   36.6   0.1   562   683   189   306   181   313 0.93 -
SOLCI005575200       -            755 EOG09360254          -            716   3.5e-43  149.6   0.4   3   5   6.8e-07   9.4e-05   22.5   0.1   589   696   313   420   311   428 0.89 -
SOLCI005575200       -            755 EOG09360254          -            716   3.5e-43  149.6   0.4   4   5   7.5e-18     1e-15   58.8   0.1   499   675   429   602   421   610 0.89 -
SOLCI005575200       -            755 EOG09360254          -            716   3.5e-43  149.6   0.4   5   5       1.7   2.3e+02    1.4   0.0   463   490   600   627   597   668 0.67 -
SOLCI001691100       -            844 EOG09360254          -            716   5.4e-43  149.0  11.9   1   4   1.4e-07   1.9e-05   24.8   2.8   404   649    53   295    40   313 0.46 -
SOLCI001691100       -            844 EOG09360254          -            716   5.4e-43  149.0  11.9   2   4   0.00013     0.018   15.0   0.0   542   611   328   393   321   401 0.57 -
SOLCI001691100       -            844 EOG09360254          -            716   5.4e-43  149.0  11.9   3   4   9.9e-20   1.4e-17   65.0   0.0   494   649   416   567   413   580 0.79 -
SOLCI001691100       -            844 EOG09360254          -            716   5.4e-43  149.0  11.9   4   4   3.4e-13   4.7e-11   43.4   0.2   545   708   603   757   596   765 0.82 -
SOLCI001076200       -            753 EOG09360254          -            716   5.4e-43  148.9   7.1   1   6   8.1e-19   1.1e-16   62.0   0.8   385   682    80   371    10   372 0.84 -
SOLCI001076200       -            753 EOG09360254          -            716   5.4e-43  148.9   7.1   2   6     2e-09   2.8e-07   30.9   0.2   499   648   293   437   292   448 0.87 -
SOLCI001076200       -            753 EOG09360254          -            716   5.4e-43  148.9   7.1   3   6      0.02       2.8    7.8   0.0   197   266   453   520   439   525 0.86 -
SOLCI001076200       -            753 EOG09360254          -            716   5.4e-43  148.9   7.1   4   6   0.00034     0.046   13.6   0.0   368   582   497   570   469   577 0.51 -
SOLCI001076200       -            753 EOG09360254          -            716   5.4e-43  148.9   7.1   5   6   2.1e-13   2.9e-11   44.1   0.3   574   675   598   696   579   710 0.90 -
SOLCI001076200       -            753 EOG09360254          -            716   5.4e-43  148.9   7.1   6   6       2.6   3.6e+02    0.8   0.0   337   387   702   752   694   753 0.86 -
SOLCI002051400       -            666 EOG09360254          -            716   1.2e-42  147.8   2.4   1   3   1.2e-05    0.0017   18.4   0.2   353   443    45   135    11   141 0.88 -
SOLCI002051400       -            666 EOG09360254          -            716   1.2e-42  147.8   2.4   2   3   6.9e-26   9.6e-24   85.3   0.8   492   689   152   342   149   347 0.94 -
SOLCI002051400       -            666 EOG09360254          -            716   1.2e-42  147.8   2.4   3   3     1e-12   1.4e-10   41.8   0.0   558   683   351   470   333   490 0.77 -
SOLCI004567900       -            976 EOG09360254          -            716   1.3e-42  147.6   3.0   1   3     2e-18   2.7e-16   60.7   0.0   508   651   109   254   104   256 0.95 -
SOLCI004567900       -            976 EOG09360254          -            716   1.3e-42  147.6   3.0   2   3   2.3e-08   3.1e-06   27.4   0.1   181   265   255   340   253   344 0.94 -
SOLCI004567900       -            976 EOG09360254          -            716   1.3e-42  147.6   3.0   3   3     1e-17   1.4e-15   58.3   0.4   505   660   358   517   350   544 0.84 -
SOLCI007044800       -           1137 EOG09360254          -            716     2e-42  147.1   8.4   1   2     2e-29   2.7e-27   97.0   1.9   410   684   458   734   454   738 0.93 -
SOLCI007044800       -           1137 EOG09360254          -            716     2e-42  147.1   8.4   2   2   1.1e-15   1.5e-13   51.6   0.6   479   613   739   873   736   886 0.78 -
SOLCI005023500       -            858 EOG09360254          -            716     9e-42  144.9   7.7   1   5   1.5e-07   2.1e-05   24.7   0.0   530   649    53   164    44   174 0.89 -
SOLCI005023500       -            858 EOG09360254          -            716     9e-42  144.9   7.7   2   5   1.3e-08   1.8e-06   28.2   0.0   492   670   182   352   175   372 0.91 -
SOLCI005023500       -            858 EOG09360254          -            716     9e-42  144.9   7.7   3   5   6.5e-09   8.9e-07   29.2   0.7   526   670   383   523   359   525 0.68 -
SOLCI005023500       -            858 EOG09360254          -            716     9e-42  144.9   7.7   4   5   2.8e-15   3.9e-13   50.2   0.3   494   668   487   653   483   653 0.92 -
SOLCI005023500       -            858 EOG09360254          -            716     9e-42  144.9   7.7   5   5   2.9e-14     4e-12   46.9   0.1   139   322   561   742   561   757 0.86 -
SOLCI001888600       -           1018 EOG09360254          -            716   9.2e-42  144.9   1.6   1   8   5.7e-09   7.8e-07   29.4   0.0   552   655   157   256   143   267 0.88 -
SOLCI001888600       -           1018 EOG09360254          -            716   9.2e-42  144.9   1.6   2   8   2.4e-05    0.0033   17.4   0.0   559   653   264   355   258   364 0.76 -
SOLCI001888600       -           1018 EOG09360254          -            716   9.2e-42  144.9   1.6   3   8     0.011       1.5    8.7   0.1   155   200   363   408   343   410 0.75 -
SOLCI001888600       -           1018 EOG09360254          -            716   9.2e-42  144.9   1.6   4   8   9.7e-07   0.00013   22.0   0.1   572   650   379   453   360   471 0.80 -
SOLCI001888600       -           1018 EOG09360254          -            716   9.2e-42  144.9   1.6   5   8     0.014       1.9    8.3   0.0   493   574   471   548   460   558 0.86 -
SOLCI001888600       -           1018 EOG09360254          -            716   9.2e-42  144.9   1.6   6   8   1.6e-12   2.2e-10   41.1   0.2   160   304   570   711   551   725 0.91 -
SOLCI001888600       -           1018 EOG09360254          -            716   9.2e-42  144.9   1.6   7   8      0.21        29    4.4   0.0   607   649   713   755   709   760 0.61 -
SOLCI001888600       -           1018 EOG09360254          -            716   9.2e-42  144.9   1.6   8   8   0.00096      0.13   12.1   0.0   118   226   759   874   750   883 0.77 -
SOLCI002884000       -            602 EOG09360254          -            716   1.8e-41  143.9   0.3   1   4   1.6e-09   2.2e-07   31.3   0.0   472   654    24   202    17   210 0.88 -
SOLCI002884000       -            602 EOG09360254          -            716   1.8e-41  143.9   0.3   2   4   1.3e-12   1.8e-10   41.5   0.0   493   664   216   379   207   385 0.91 -
SOLCI002884000       -            602 EOG09360254          -            716   1.8e-41  143.9   0.3   3   4   2.2e-14     3e-12   47.3   0.0   502   669   287   451   287   459 0.94 -
SOLCI002884000       -            602 EOG09360254          -            716   1.8e-41  143.9   0.3   4   4   3.8e-13   5.3e-11   43.2   0.0   492   653   347   502   338   509 0.88 -
SOLCI006773800       -            504 EOG09360254          -            716   2.8e-41  143.3   1.8   1   4      0.76     1e+02    2.5   0.1    35    94    67   131    54   169 0.59 -
SOLCI006773800       -            504 EOG09360254          -            716   2.8e-41  143.3   1.8   2   4    0.0013      0.17   11.7   0.1   220   305   124   212   114   217 0.84 -
SOLCI006773800       -            504 EOG09360254          -            716   2.8e-41  143.3   1.8   3   4   7.2e-17     1e-14   55.5   0.0   509   631   190   311   185   312 0.79 -
SOLCI006773800       -            504 EOG09360254          -            716   2.8e-41  143.3   1.8   4   4     4e-25   5.5e-23   82.8   0.1   516   674   301   459   298   492 0.91 -
SOLCI003619400       -            591 EOG09360254          -            716   3.4e-41  143.0   8.5   1   5   2.1e-07   2.9e-05   24.2   0.2    23    81    90   148    69   151 0.85 -
SOLCI003619400       -            591 EOG09360254          -            716   3.4e-41  143.0   8.5   2   5   4.1e-21   5.6e-19   69.5   0.1   573   675   141   243   140   245 0.96 -
SOLCI003619400       -            591 EOG09360254          -            716   3.4e-41  143.0   8.5   3   5   2.1e-09   2.9e-07   30.8   0.2   387   457   232   302   229   336 0.74 -
SOLCI003619400       -            591 EOG09360254          -            716   3.4e-41  143.0   8.5   4   5   0.00017     0.023   14.6   0.0   197   300   390   494   350   502 0.87 -
SOLCI003619400       -            591 EOG09360254          -            716   3.4e-41  143.0   8.5   5   5   8.5e-06    0.0012   18.9   0.0   206   257   503   554   496   567 0.60 -
SOLCI004681700       -            601 EOG09360254          -            716   3.5e-41  142.9   2.3   1   3   5.9e-18   8.2e-16   59.1   0.4   444   608   160   326   157   332 0.90 -
SOLCI004681700       -            601 EOG09360254          -            716   3.5e-41  142.9   2.3   2   3   7.3e-14     1e-11   45.6   0.0   210   318   330   439   323   445 0.89 -
SOLCI004681700       -            601 EOG09360254          -            716   3.5e-41  142.9   2.3   3   3   3.7e-11   5.2e-09   36.6   0.0   539   683   433   572   425   578 0.86 -
SOLCI005415700       -            819 EOG09360254          -            716   3.6e-41  142.9   3.2   1   5   7.6e-11   1.1e-08   35.6   0.0   527   661    37   163    25   171 0.83 -
SOLCI005415700       -            819 EOG09360254          -            716   3.6e-41  142.9   3.2   2   5   3.2e-16   4.5e-14   53.4   0.0   497   648   104   251   102   260 0.91 -
SOLCI005415700       -            819 EOG09360254          -            716   3.6e-41  142.9   3.2   3   5     0.012       1.6    8.5   0.0   531   613   274   352   268   424 0.61 -
SOLCI005415700       -            819 EOG09360254          -            716   3.6e-41  142.9   3.2   4   5   3.3e-13   4.5e-11   43.4   0.1   500   669   410   575   384   581 0.94 -
SOLCI005415700       -            819 EOG09360254          -            716   3.6e-41  142.9   3.2   5   5   2.3e-06   0.00032   20.8   0.1   459   571   576   684   574   705 0.87 -
SOLCI006791900       -            379 EOG09360254          -            716   9.5e-41  141.5   1.7   1   2   2.8e-24   3.9e-22   80.0   0.2   485   661    70   252    29   257 0.79 -
SOLCI006791900       -            379 EOG09360254          -            716   9.5e-41  141.5   1.7   2   2   7.5e-21     1e-18   68.7   0.1   492   627   223   358   218   369 0.78 -
SOLCI005365800       -            676 EOG09360254          -            716   1.1e-40  141.3   0.1   1   3   6.3e-14   8.7e-12   45.8   0.0   498   666    79   232    67   232 0.92 -
SOLCI005365800       -            676 EOG09360254          -            716   1.1e-40  141.3   0.1   2   3   2.1e-17   2.9e-15   57.3   0.1   500   670   206   368   196   369 0.91 -
SOLCI005365800       -            676 EOG09360254          -            716   1.1e-40  141.3   0.1   3   3   1.4e-15   1.9e-13   51.2   0.0   493   635   331   470   325   492 0.86 -
SOLCI001304300       -            741 EOG09360254          -            716   1.6e-40  140.8   8.1   1   4   0.00017     0.023   14.6   0.0   384   447    97   160    48   172 0.72 -
SOLCI001304300       -            741 EOG09360254          -            716   1.6e-40  140.8   8.1   2   4   1.3e-16   1.8e-14   54.7   0.1   492   671   173   344   169   347 0.94 -
SOLCI001304300       -            741 EOG09360254          -            716   1.6e-40  140.8   8.1   3   4     6e-16   8.3e-14   52.5   0.4   500   669   344   509   342   511 0.90 -
SOLCI001304300       -            741 EOG09360254          -            716   1.6e-40  140.8   8.1   4   4   3.7e-14   5.1e-12   46.5   0.1   505   653   419   560   412   573 0.90 -
SOLCI002774900       -            751 EOG09360254          -            716   1.7e-40  140.7   2.2   1   5   1.4e-05     0.002   18.2   0.0   514   568    72   126    32   129 0.83 -
SOLCI002774900       -            751 EOG09360254          -            716   1.7e-40  140.7   2.2   2   5   8.3e-12   1.1e-09   38.8   0.0   536   672   125   257   123   278 0.65 -
SOLCI002774900       -            751 EOG09360254          -            716   1.7e-40  140.7   2.2   3   5   5.9e-06   0.00081   19.4   0.0   164   303   291   427   260   428 0.91 -
SOLCI002774900       -            751 EOG09360254          -            716   1.7e-40  140.7   2.2   4   5   1.7e-21   2.3e-19   70.8   0.0   402   669   331   594   328   598 0.91 -
SOLCI002774900       -            751 EOG09360254          -            716   1.7e-40  140.7   2.2   5   5      0.09        12    5.6   0.1   142   232   606   696   598   702 0.65 -
SOLCI006295600       -            654 EOG09360254          -            716   1.7e-40  140.7  12.1   1   4      0.13        18    5.1   0.1   341   440   106   207    80   220 0.61 -
SOLCI006295600       -            654 EOG09360254          -            716   1.7e-40  140.7  12.1   2   4   4.1e-15   5.6e-13   49.7   2.6   131   333   194   404   168   410 0.87 -
SOLCI006295600       -            654 EOG09360254          -            716   1.7e-40  140.7  12.1   3   4   2.2e-26   3.1e-24   86.9   0.5   504   678   418   592   409   597 0.94 -
SOLCI006295600       -            654 EOG09360254          -            716   1.7e-40  140.7  12.1   4   4     0.081        11    5.8   0.0   272   316   588   632   583   645 0.56 -
SOLCI003878800       -            705 EOG09360254          -            716   1.8e-40  140.6   8.7   1   4   9.8e-23   1.3e-20   74.9   1.0   326   671    30   371    22   373 0.89 -
SOLCI003878800       -            705 EOG09360254          -            716   1.8e-40  140.6   8.7   2   4   3.9e-09   5.3e-07   30.0   0.8   484   635   323   471   314   472 0.83 -
SOLCI003878800       -            705 EOG09360254          -            716   1.8e-40  140.6   8.7   3   4   4.2e-10   5.9e-08   33.1   0.0   575   668   446   535   434   539 0.93 -
SOLCI003878800       -            705 EOG09360254          -            716   1.8e-40  140.6   8.7   4   4   6.4e-09   8.8e-07   29.2   0.0   500   595   472   568   470   584 0.59 -
SOLCI003665000       -            522 EOG09360254          -            716   4.7e-40  139.2   4.4   1   4   8.5e-18   1.2e-15   58.6   0.7   478   682    46   239    34   250 0.85 -
SOLCI003665000       -            522 EOG09360254          -            716   4.7e-40  139.2   4.4   2   4   5.3e-11   7.3e-09   36.1   0.0   500   635   165   297   165   298 0.89 -
SOLCI003665000       -            522 EOG09360254          -            716   4.7e-40  139.2   4.4   3   4   1.3e-10   1.8e-08   34.8   0.0   564   668   261   361   253   363 0.94 -
SOLCI003665000       -            522 EOG09360254          -            716   4.7e-40  139.2   4.4   4   4     1e-09   1.4e-07   31.9   0.0   500   656   298   449   297   475 0.82 -
SOLCI004506500       -            843 EOG09360254          -            716   6.3e-40  138.8   5.9   1   5   0.00086      0.12   12.3   0.0   470   633    46   211    41   237 0.76 -
SOLCI004506500       -            843 EOG09360254          -            716   6.3e-40  138.8   5.9   2   5   1.7e-16   2.4e-14   54.3   0.4   531   689   252   413   198   417 0.82 -
SOLCI004506500       -            843 EOG09360254          -            716   6.3e-40  138.8   5.9   3   5   1.6e-05    0.0022   18.0   0.4   536   603   400   465   369   485 0.64 -
SOLCI004506500       -            843 EOG09360254          -            716   6.3e-40  138.8   5.9   4   5   6.8e-16   9.4e-14   52.3   0.1   501   668   433   599   432   602 0.89 -
SOLCI004506500       -            843 EOG09360254          -            716   6.3e-40  138.8   5.9   5   5   0.00018     0.025   14.5   0.0   110   198   612   702   601   707 0.73 -
SOLCI002862400       -            700 EOG09360254          -            716   1.5e-39  137.6   4.6   1   4   6.2e-08   8.6e-06   26.0   0.1   572   657   125   206   123   215 0.93 -
SOLCI002862400       -            700 EOG09360254          -            716   1.5e-39  137.6   4.6   2   4   8.5e-13   1.2e-10   42.0   0.1   542   655   231   333   207   340 0.88 -
SOLCI002862400       -            700 EOG09360254          -            716   1.5e-39  137.6   4.6   3   4   3.6e-18     5e-16   59.8   0.1   394   632   383   619   382   626 0.79 -
SOLCI002862400       -            700 EOG09360254          -            716   1.5e-39  137.6   4.6   4   4     0.098        13    5.5   0.0   135   194   590   652   583   690 0.74 -
SOLCI000751400       -            871 EOG09360254          -            716   1.6e-39  137.5  10.7   1   7   6.9e-10   9.4e-08   32.4   0.1   519   672    79   229    73   242 0.85 -
SOLCI000751400       -            871 EOG09360254          -            716   1.6e-39  137.5  10.7   2   7   0.00024     0.033   14.1   0.4   572   647   234   305   207   320 0.59 -
SOLCI000751400       -            871 EOG09360254          -            716   1.6e-39  137.5  10.7   3   7   1.3e-06   0.00018   21.6   0.2   210   325   239   350   234   350 0.92 -
SOLCI000751400       -            871 EOG09360254          -            716   1.6e-39  137.5  10.7   4   7   0.00049     0.067   13.1   0.0   189   231   318   361   304   364 0.81 -
SOLCI000751400       -            871 EOG09360254          -            716   1.6e-39  137.5  10.7   5   7   2.6e-08   3.6e-06   27.2   0.0   580   648   343   408   339   415 0.91 -
SOLCI000751400       -            871 EOG09360254          -            716   1.6e-39  137.5  10.7   6   7   1.6e-22   2.2e-20   74.2   0.2   399   669   366   628   364   633 0.90 -
SOLCI000751400       -            871 EOG09360254          -            716   1.6e-39  137.5  10.7   7   7   0.00047     0.064   13.2   0.3   545   597   609   662   607   666 0.90 -
SOLCI007500900       -            577 EOG09360254          -            716   3.3e-39  136.4   6.9   1   4   4.4e-15   6.1e-13   49.6   0.2   479   679    82   271    69   272 0.92 -
SOLCI007500900       -            577 EOG09360254          -            716   3.3e-39  136.4   6.9   2   4   5.8e-09     8e-07   29.4   0.1   241   324   266   345   262   352 0.64 -
SOLCI007500900       -            577 EOG09360254          -            716   3.3e-39  136.4   6.9   3   4   3.4e-14   4.7e-12   46.7   0.1   496   633   360   493   347   519 0.73 -
SOLCI007500900       -            577 EOG09360254          -            716   3.3e-39  136.4   6.9   4   4   4.9e-11   6.8e-09   36.2   0.0   469   636   399   562   398   565 0.83 -
SOLCI005700900       -            705 EOG09360254          -            716   5.2e-39  135.8   5.3   1   4   9.3e-20   1.3e-17   65.1   1.9   351   658    32   333    29   342 0.88 -
SOLCI005700900       -            705 EOG09360254          -            716   5.2e-39  135.8   5.3   2   4   4.2e-06   0.00058   19.9   0.0   561   652   341   425   330   435 0.85 -
SOLCI005700900       -            705 EOG09360254          -            716   5.2e-39  135.8   5.3   3   4   2.5e-10   3.4e-08   33.9   0.0   570   670   451   547   427   553 0.87 -
SOLCI005700900       -            705 EOG09360254          -            716   5.2e-39  135.8   5.3   4   4   0.00054     0.074   13.0   0.0   141   226   557   645   550   653 0.79 -
SOLCI007384300       -            560 EOG09360254          -            716   6.8e-39  135.4   2.4   1   2   1.4e-27   1.9e-25   90.9   0.2   107   318   112   326    95   377 0.86 -
SOLCI007384300       -            560 EOG09360254          -            716   6.8e-39  135.4   2.4   2   2   3.7e-13   5.2e-11   43.2   0.2   542   668   358   481   349   519 0.66 -
SOLCI005151200       -            711 EOG09360254          -            716   7.1e-39  135.3   0.3   1   3   4.5e-07   6.2e-05   23.1   0.1    41   130   159   249   127   250 0.85 -
SOLCI005151200       -            711 EOG09360254          -            716   7.1e-39  135.3   0.3   2   3   1.8e-26   2.4e-24   87.3   0.0   484   671   243   430   225   436 0.96 -
SOLCI005151200       -            711 EOG09360254          -            716   7.1e-39  135.3   0.3   3   3   1.4e-10   1.9e-08   34.7   0.1   171   301   401   535   395   567 0.82 -
SOLCI006053600       -            404 EOG09360254          -            716     1e-38  134.8   3.8   1   3   8.2e-06    0.0011   19.0   0.0    38   167    33   164     3   167 0.74 -
SOLCI006053600       -            404 EOG09360254          -            716     1e-38  134.8   3.8   2   3   2.2e-22     3e-20   73.8   0.0   523   641   157   276   156   278 0.94 -
SOLCI006053600       -            404 EOG09360254          -            716     1e-38  134.8   3.8   3   3   3.1e-17   4.3e-15   56.7   0.7   479   630   219   370   218   379 0.92 -
SOLCI003674400       -            758 EOG09360254          -            716   2.3e-38  133.6   4.3   1   5   0.00031     0.043   13.8   0.0   167   221    62   117    15   123 0.69 -
SOLCI003674400       -            758 EOG09360254          -            716   2.3e-38  133.6   4.3   2   5     9e-11   1.2e-08   35.4   0.0   489   649   118   266   115   272 0.91 -
SOLCI003674400       -            758 EOG09360254          -            716   2.3e-38  133.6   4.3   3   5   6.8e-11   9.4e-09   35.8   0.2   517   652   274   402   270   420 0.87 -
SOLCI003674400       -            758 EOG09360254          -            716   2.3e-38  133.6   4.3   4   5   7.3e-17     1e-14   55.5   0.4   500   649   355   500   354   506 0.93 -
SOLCI003674400       -            758 EOG09360254          -            716   2.3e-38  133.6   4.3   5   5    0.0034      0.47   10.3   0.0   118   179   504   564   497   616 0.85 -
SOLCI005419900       -            642 EOG09360254          -            716   3.3e-38  133.1   3.9   1   4    0.0026      0.36   10.7   0.1    27    86    82   142    59   182 0.80 -
SOLCI005419900       -            642 EOG09360254          -            716   3.3e-38  133.1   3.9   2   4    0.0025      0.35   10.7   0.0    10    80   201   275   193   277 0.80 -
SOLCI005419900       -            642 EOG09360254          -            716   3.3e-38  133.1   3.9   3   4   4.3e-27   5.9e-25   89.3   0.7   473   683   274   486   271   487 0.96 -
SOLCI005419900       -            642 EOG09360254          -            716   3.3e-38  133.1   3.9   4   4   1.9e-06   0.00026   21.1   0.0   540   657   483   597   482   600 0.81 -
SOLCI000278900       -            237 EOG09360254          -            716   6.1e-38  132.2   9.1   1   2   4.5e-33   6.2e-31  109.1   2.0   448   618    11   179     1   181 0.97 -
SOLCI000278900       -            237 EOG09360254          -            716   6.1e-38  132.2   9.1   2   2   1.6e-10   2.2e-08   34.5   0.8   233   332   126   225   124   228 0.87 -
SOLCI006836000       -            638 EOG09360254          -            716   6.8e-38  132.1   6.5   1   5   0.00031     0.043   13.7   0.1   336   437    27   127    21   142 0.58 -
SOLCI006836000       -            638 EOG09360254          -            716   6.8e-38  132.1   6.5   2   5     1e-18   1.4e-16   61.6   0.3   520   688   143   304   132   329 0.90 -
SOLCI006836000       -            638 EOG09360254          -            716   6.8e-38  132.1   6.5   3   5   0.00067     0.092   12.6   0.1   210   273   335   394   312   419 0.78 -
SOLCI006836000       -            638 EOG09360254          -            716   6.8e-38  132.1   6.5   4   5   3.9e-12   5.3e-10   39.9   0.0   520   633   445   555   418   560 0.87 -
SOLCI006836000       -            638 EOG09360254          -            716   6.8e-38  132.1   6.5   5   5    0.0095       1.3    8.8   0.0   116   203   538   627   533   635 0.78 -
SOLCI002033500       -            704 EOG09360254          -            716   7.5e-38  131.9   2.7   1   4   5.7e-09   7.9e-07   29.4   0.0   529   671     9   140     4   141 0.83 -
SOLCI002033500       -            704 EOG09360254          -            716   7.5e-38  131.9   2.7   2   4   1.6e-13   2.2e-11   44.5   0.1   535   670   140   263   139   268 0.92 -
SOLCI002033500       -            704 EOG09360254          -            716   7.5e-38  131.9   2.7   3   4     0.025       3.4    7.5   0.0   575   684   269   374   261   387 0.69 -
SOLCI002033500       -            704 EOG09360254          -            716   7.5e-38  131.9   2.7   4   4   7.1e-15   9.7e-13   48.9   0.1   499   600   395   497   377   513 0.91 -
SOLCI002660400       -            653 EOG09360254          -            716   7.7e-38  131.9   5.1   1   5    0.0015       0.2   11.5   0.0    34   107    63   137    29   166 0.79 -
SOLCI002660400       -            653 EOG09360254          -            716   7.7e-38  131.9   5.1   2   5   2.6e-13   3.6e-11   43.8   0.1   314   458   155   304   138   316 0.87 -
SOLCI002660400       -            653 EOG09360254          -            716   7.7e-38  131.9   5.1   3   5     1e-08   1.4e-06   28.6   0.1    37   137   374   477   357   486 0.86 -
SOLCI002660400       -            653 EOG09360254          -            716   7.7e-38  131.9   5.1   4   5   2.5e-08   3.4e-06   27.3   0.0   216   325   421   534   419   539 0.88 -
SOLCI002660400       -            653 EOG09360254          -            716   7.7e-38  131.9   5.1   5   5   6.5e-09   8.9e-07   29.2   0.0   256   331   535   610   528   617 0.90 -
SOLCI001040500       -            727 EOG09360254          -            716   8.7e-38  131.7   5.5   1   4   6.7e-06   0.00093   19.2   0.0   593   666    73   142    25   149 0.88 -
SOLCI001040500       -            727 EOG09360254          -            716   8.7e-38  131.7   5.5   2   4     2e-18   2.7e-16   60.7   1.3   335   654   151   457   143   464 0.93 -
SOLCI001040500       -            727 EOG09360254          -            716   8.7e-38  131.7   5.5   3   4   2.8e-17   3.9e-15   56.8   0.0   499   693   379   566   373   570 0.93 -
SOLCI001040500       -            727 EOG09360254          -            716   8.7e-38  131.7   5.5   4   4   0.00027     0.037   13.9   0.1   582   691   560   670   554   687 0.67 -
SOLCI002358400       -            745 EOG09360254          -            716   2.2e-37  130.4   8.2   1   4   1.5e-11     2e-09   38.0   3.8   473   648    85   248    29   289 0.58 -
SOLCI002358400       -            745 EOG09360254          -            716   2.2e-37  130.4   8.2   2   4   1.5e-15   2.1e-13   51.1   0.5   492   672   267   439   244   441 0.90 -
SOLCI002358400       -            745 EOG09360254          -            716   2.2e-37  130.4   8.2   3   4   2.7e-07   3.7e-05   23.9   0.0   608   675   441   509   438   518 0.80 -
SOLCI002358400       -            745 EOG09360254          -            716   2.2e-37  130.4   8.2   4   4   1.8e-05    0.0025   17.8   0.0   109   202   513   608   509   618 0.87 -
SOLCI003478900       -            616 EOG09360254          -            716   2.4e-37  130.3   4.8   1   4   9.4e-11   1.3e-08   35.3   0.2   389   601    24   227     7   230 0.85 -
SOLCI003478900       -            616 EOG09360254          -            716   2.4e-37  130.3   4.8   2   4   8.6e-10   1.2e-07   32.1   0.0   537   655   229   340   226   363 0.87 -
SOLCI003478900       -            616 EOG09360254          -            716   2.4e-37  130.3   4.8   3   4   3.2e-12   4.5e-10   40.1   0.3   570   669   360   455   342   456 0.89 -
SOLCI003478900       -            616 EOG09360254          -            716   2.4e-37  130.3   4.8   4   4   4.2e-08   5.8e-06   26.5   0.0   552   662   443   550   435   560 0.85 -
SOLCI005158000       -            837 EOG09360254          -            716   2.8e-37  130.1  13.4   1   5   1.5e-16   2.1e-14   54.5   2.3   112   300   101   292    94   298 0.89 -
SOLCI005158000       -            837 EOG09360254          -            716   2.8e-37  130.1  13.4   2   5    0.0042      0.58   10.0   0.1   331   428   296   397   292   399 0.86 -
SOLCI005158000       -            837 EOG09360254          -            716   2.8e-37  130.1  13.4   3   5   4.6e-13   6.4e-11   42.9   0.6   506   687   373   546   353   549 0.87 -
SOLCI005158000       -            837 EOG09360254          -            716   2.8e-37  130.1  13.4   4   5   4.7e-08   6.5e-06   26.4   0.1   219   321   480   578   469   582 0.91 -
SOLCI005158000       -            837 EOG09360254          -            716   2.8e-37  130.1  13.4   5   5   5.2e-10   7.1e-08   32.8   0.0   535   687   530   678   529   682 0.90 -
SOLCI006508900       -            600 EOG09360254          -            716   4.5e-37  129.4   5.2   1   4   4.3e-11     6e-09   36.4   0.1   471   646    43   215    13   227 0.86 -
SOLCI006508900       -            600 EOG09360254          -            716   4.5e-37  129.4   5.2   2   4   8.3e-05     0.011   15.6   0.2   550   630   223   299   218   304 0.81 -
SOLCI006508900       -            600 EOG09360254          -            716   4.5e-37  129.4   5.2   3   4   5.7e-20   7.9e-18   65.8   0.2   499   669   304   470   300   480 0.95 -
SOLCI006508900       -            600 EOG09360254          -            716   4.5e-37  129.4   5.2   4   4    0.0023      0.32   10.9   0.0   109   200   481   577   472   581 0.82 -
SOLCI004080700       -            597 EOG09360254          -            716   4.8e-37  129.3   7.2   1   4   4.4e-08     6e-06   26.5   0.5   386   599    63   277    29   278 0.88 -
SOLCI004080700       -            597 EOG09360254          -            716   4.8e-37  129.3   7.2   2   4   6.9e-15   9.5e-13   49.0   0.8   535   682   248   387   234   388 0.89 -
SOLCI004080700       -            597 EOG09360254          -            716   4.8e-37  129.3   7.2   3   4   2.4e-15   3.3e-13   50.5   0.1   574   670   384   476   375   477 0.95 -
SOLCI004080700       -            597 EOG09360254          -            716   4.8e-37  129.3   7.2   4   4    0.0048      0.66    9.8   0.0   565   597   477   509   475   522 0.91 -
SOLCI003725300       -            685 EOG09360254          -            716   5.1e-37  129.2   5.8   1   5   8.3e-08   1.1e-05   25.6   0.0   541   669    46   162    40   169 0.71 -
SOLCI003725300       -            685 EOG09360254          -            716   5.1e-37  129.2   5.8   2   5   9.3e-11   1.3e-08   35.3   0.0   167   321   173   320   162   337 0.76 -
SOLCI003725300       -            685 EOG09360254          -            716   5.1e-37  129.2   5.8   3   5   7.6e-08     1e-05   25.7   0.1   494   614   336   448   332   455 0.87 -
SOLCI003725300       -            685 EOG09360254          -            716   5.1e-37  129.2   5.8   4   5   9.2e-13   1.3e-10   41.9   0.1   519   669   423   569   423   579 0.92 -
SOLCI003725300       -            685 EOG09360254          -            716   5.1e-37  129.2   5.8   5   5      0.39        53    3.5   0.0   569   600   575   606   570   624 0.79 -
SOLCI001935300       -            662 EOG09360254          -            716   6.5e-37  128.8   0.0   1   4   5.7e-13   7.9e-11   42.6   0.1   472   636    30   183    13   198 0.87 -
SOLCI001935300       -            662 EOG09360254          -            716   6.5e-37  128.8   0.0   2   4   1.9e-06   0.00026   21.1   0.0   556   653   209   302   196   323 0.88 -
SOLCI001935300       -            662 EOG09360254          -            716   6.5e-37  128.8   0.0   3   4   2.5e-14   3.4e-12   47.1   0.0   557   671   311   421   297   427 0.90 -
SOLCI001935300       -            662 EOG09360254          -            716   6.5e-37  128.8   0.0   4   4   0.00041     0.056   13.4   0.0   140   274   429   575   419   591 0.65 -
SOLCI005889400       -            673 EOG09360254          -            716   9.9e-37  128.2   0.7   1   4   4.4e-13     6e-11   43.0   0.0   505   671    36   186    27   190 0.90 -
SOLCI005889400       -            673 EOG09360254          -            716   9.9e-37  128.2   0.7   2   4     5e-14   6.9e-12   46.1   0.0   502   670   157   309   157   313 0.91 -
SOLCI005889400       -            673 EOG09360254          -            716   9.9e-37  128.2   0.7   3   4    0.0028      0.39   10.6   0.0   334   407   313   381   309   388 0.73 -
SOLCI005889400       -            673 EOG09360254          -            716   9.9e-37  128.2   0.7   4   4   4.7e-09   6.4e-07   29.7   0.0   491   631   398   535   392   541 0.93 -
SOLCI002675600       -            914 EOG09360254          -            716   1.7e-36  127.5   1.0   1   3   2.1e-06   0.00029   20.9   0.0   535   649    36   146    24   153 0.91 -
SOLCI002675600       -            914 EOG09360254          -            716   1.7e-36  127.5   1.0   2   3   2.3e-12   3.1e-10   40.6   0.3   386   689   160   454   144   470 0.88 -
SOLCI002675600       -            914 EOG09360254          -            716   1.7e-36  127.5   1.0   3   3   8.1e-19   1.1e-16   62.0   0.3   391   633   468   706   454   713 0.90 -
SOLCI000248800       -            602 EOG09360254          -            716   3.1e-36  126.6   0.3   1   4   4.9e-07   6.8e-05   23.0   0.0   591   692    67   168    62   179 0.93 -
SOLCI000248800       -            602 EOG09360254          -            716   3.1e-36  126.6   0.3   2   4   1.5e-20     2e-18   67.7   0.1   492   685   143   322   141   345 0.87 -
SOLCI000248800       -            602 EOG09360254          -            716   3.1e-36  126.6   0.3   3   4   4.1e-10   5.6e-08   33.2   0.1   574   677   351   451   336   458 0.86 -
SOLCI000248800       -            602 EOG09360254          -            716   3.1e-36  126.6   0.3   4   4       1.2   1.6e+02    1.9   0.0   109   158   453   502   446   548 0.60 -
SOLCI003074500       -            721 EOG09360254          -            716   3.3e-36  126.5   0.7   1   5   0.00011     0.015   15.3   0.0   521   630    64   162    46   164 0.82 -
SOLCI003074500       -            721 EOG09360254          -            716   3.3e-36  126.5   0.7   2   5   1.8e-13   2.4e-11   44.3   0.1   501   683   138   311   135   313 0.80 -
SOLCI003074500       -            721 EOG09360254          -            716   3.3e-36  126.5   0.7   3   5   7.4e-12     1e-09   38.9   0.0   527   694   295   450   272   462 0.89 -
SOLCI003074500       -            721 EOG09360254          -            716   3.3e-36  126.5   0.7   4   5     0.023       3.1    7.6   0.0   137   200   431   497   430   499 0.71 -
SOLCI003074500       -            721 EOG09360254          -            716   3.3e-36  126.5   0.7   5   5   6.9e-09   9.5e-07   29.1   0.0   574   669   470   561   452   570 0.91 -
SOLCI007470700       -            854 EOG09360254          -            716   4.1e-36  126.2  11.2   1   5   2.7e-11   3.7e-09   37.1   0.1   490   668    25   196     1   215 0.86 -
SOLCI007470700       -            854 EOG09360254          -            716   4.1e-36  126.2  11.2   2   5    0.0042      0.59   10.0   0.4   244   321   274   351   239   363 0.79 -
SOLCI007470700       -            854 EOG09360254          -            716   4.1e-36  126.2  11.2   3   5   9.5e-10   1.3e-07   32.0   0.1   499   684   368   549   358   558 0.90 -
SOLCI007470700       -            854 EOG09360254          -            716   4.1e-36  126.2  11.2   4   5   1.2e-12   1.6e-10   41.6   0.1   494   677   566   746   559   752 0.94 -
SOLCI007470700       -            854 EOG09360254          -            716   4.1e-36  126.2  11.2   5   5   0.00054     0.074   13.0   0.0   119   238   722   845   715   852 0.65 -
SOLCI003208000       -            804 EOG09360254          -            716   4.4e-36  126.1   0.2   1   5   1.3e-10   1.7e-08   34.9   0.1   473   655    26   208    12   219 0.67 -
SOLCI003208000       -            804 EOG09360254          -            716   4.4e-36  126.1   0.2   2   5   3.1e-08   4.2e-06   27.0   0.1   535   660   233   354   218   354 0.83 -
SOLCI003208000       -            804 EOG09360254          -            716   4.4e-36  126.1   0.2   3   5   1.9e-09   2.6e-07   31.0   0.0   571   678   335   435   332   463 0.72 -
SOLCI003208000       -            804 EOG09360254          -            716   4.4e-36  126.1   0.2   4   5   4.5e-06   0.00063   19.8   0.0   559   668   455   560   434   571 0.85 -
SOLCI003208000       -            804 EOG09360254          -            716   4.4e-36  126.1   0.2   5   5   5.6e-09   7.7e-07   29.4   0.0   471   637   503   666   498   724 0.84 -
SOLCI003056700       -            876 EOG09360254          -            716   4.5e-36  126.1   0.4   1   4   3.2e-07   4.4e-05   23.6   0.0   184   326   112   251    86   262 0.82 -
SOLCI003056700       -            876 EOG09360254          -            716   4.5e-36  126.1   0.4   2   4     1e-10   1.4e-08   35.2   0.0   500   695   233   420   218   429 0.74 -
SOLCI003056700       -            876 EOG09360254          -            716   4.5e-36  126.1   0.4   3   4   6.9e-11   9.6e-09   35.7   0.1   564   668   429   533   411   543 0.79 -
SOLCI003056700       -            876 EOG09360254          -            716   4.5e-36  126.1   0.4   4   4   1.8e-08   2.5e-06   27.7   0.0   483   628   523   659   517   738 0.83 -
SOLCI006707600       -            417 EOG09360254          -            716   5.4e-36  125.8   1.0   1   2   7.7e-21   1.1e-18   68.6   0.0   473   649    80   257    54   276 0.83 -
SOLCI006707600       -            417 EOG09360254          -            716   5.4e-36  125.8   1.0   2   2   8.9e-17   1.2e-14   55.2   0.4   523   635   270   382   257   393 0.94 -
SOLCI004243500       -            688 EOG09360254          -            716   1.3e-35  124.5   1.4   1   4   5.2e-08   7.2e-06   26.2   0.1   216   305    38   119    29   119 0.91 -
SOLCI004243500       -            688 EOG09360254          -            716   1.3e-35  124.5   1.4   2   4   7.3e-16     1e-13   52.2   0.0   535   652   118   227   116   233 0.94 -
SOLCI004243500       -            688 EOG09360254          -            716   1.3e-35  124.5   1.4   3   4     0.036       4.9    6.9   0.1   136   195   214   276   213   293 0.61 -
SOLCI004243500       -            688 EOG09360254          -            716   1.3e-35  124.5   1.4   4   4   1.1e-11   1.6e-09   38.3   0.0   470   670   286   483   279   510 0.89 -
SOLCI002575800       -            399 EOG09360254          -            716   1.5e-35  124.3   4.7   1   3   2.8e-05    0.0039   17.2   0.0    29    99    78   149    69   155 0.85 -
SOLCI002575800       -            399 EOG09360254          -            716   1.5e-35  124.3   4.7   2   3    0.0068      0.94    9.3   0.3   400   449   157   209   149   220 0.81 -
SOLCI002575800       -            399 EOG09360254          -            716   1.5e-35  124.3   4.7   3   3   6.4e-30   8.9e-28   98.6   0.2   488   637   224   374   213   387 0.94 -
SOLCI003386000       -            719 EOG09360254          -            716   1.9e-35  124.0   2.0   1   3   1.6e-16   2.2e-14   54.4   0.0   396   680    42   319     6   324 0.86 -
SOLCI003386000       -            719 EOG09360254          -            716   1.9e-35  124.0   2.0   2   3   1.7e-08   2.3e-06   27.9   0.0   499   646   277   421   276   433 0.88 -
SOLCI003386000       -            719 EOG09360254          -            716   1.9e-35  124.0   2.0   3   3   3.1e-17   4.3e-15   56.7   0.2   469   700   384   616   380   628 0.84 -
SOLCI005451600       -            478 EOG09360254          -            716     2e-35  123.9   5.4   1   3   2.8e-08   3.8e-06   27.1   0.0   248   324    97   174    73   186 0.81 -
SOLCI005451600       -            478 EOG09360254          -            716     2e-35  123.9   5.4   2   3   3.6e-16     5e-14   53.2   0.1   513   616   175   279   167   284 0.90 -
SOLCI005451600       -            478 EOG09360254          -            716     2e-35  123.9   5.4   3   3   1.4e-13     2e-11   44.6   1.3   515   677   283   446   280   455 0.91 -
SOLCI002784600       -            727 EOG09360254          -            716     2e-35  123.9   3.0   1   5   9.1e-06    0.0013   18.8   0.0   358   451    31   119    13   131 0.77 -
SOLCI002784600       -            727 EOG09360254          -            716     2e-35  123.9   3.0   2   5   0.00072     0.099   12.5   0.1   175   267   143   229   138   231 0.88 -
SOLCI002784600       -            727 EOG09360254          -            716     2e-35  123.9   3.0   3   5      0.07       9.6    6.0   0.0   133   197   232   299   229   306 0.84 -
SOLCI002784600       -            727 EOG09360254          -            716     2e-35  123.9   3.0   4   5   3.3e-14   4.6e-12   46.7   0.1   505   653   307   442   297   453 0.90 -
SOLCI002784600       -            727 EOG09360254          -            716     2e-35  123.9   3.0   5   5   1.3e-10   1.8e-08   34.8   0.0   491   649   456   608   448   613 0.92 -
SOLCI002302700       -            744 EOG09360254          -            716     3e-35  123.4   1.5   1   5      0.09        12    5.6   0.0   350   446    55   148    38   159 0.74 -
SOLCI002302700       -            744 EOG09360254          -            716     3e-35  123.4   1.5   2   5   4.2e-09   5.8e-07   29.8   0.1   570   652   171   249   156   257 0.69 -
SOLCI002302700       -            744 EOG09360254          -            716     3e-35  123.4   1.5   3   5   9.3e-09   1.3e-06   28.7   0.0   564   679   266   375   257   389 0.86 -
SOLCI002302700       -            744 EOG09360254          -            716     3e-35  123.4   1.5   4   5   5.8e-11     8e-09   36.0   0.1   575   657   410   485   396   499 0.80 -
SOLCI002302700       -            744 EOG09360254          -            716     3e-35  123.4   1.5   5   5   6.3e-06   0.00086   19.3   0.0   119   254   485   624   483   679 0.85 -
SOLCI003479000       -            528 EOG09360254          -            716   3.1e-35  123.3   3.9   1   3   1.7e-15   2.3e-13   51.0   0.3   440   635    13   199     4   204 0.85 -
SOLCI003479000       -            528 EOG09360254          -            716   3.1e-35  123.3   3.9   2   3   1.1e-06   0.00015   21.9   0.0   575   649   205   275   202   284 0.74 -
SOLCI003479000       -            528 EOG09360254          -            716   3.1e-35  123.3   3.9   3   3   4.5e-15   6.2e-13   49.6   0.1   160   325   292   451   273   484 0.87 -
SOLCI000391400       -            379 EOG09360254          -            716   3.3e-35  123.2   0.8   1   3    0.0005     0.068   13.1   0.0    30    80    66   116    54   119 0.86 -
SOLCI000391400       -            379 EOG09360254          -            716   3.3e-35  123.2   0.8   2   3   1.3e-14   1.8e-12   48.1   0.2   514   667    85   249    75   249 0.84 -
SOLCI000391400       -            379 EOG09360254          -            716   3.3e-35  123.2   0.8   3   3   1.8e-22   2.5e-20   74.0   0.0   490   651   212   373   203   378 0.96 -
SOLCI001246800       -           1038 EOG09360254          -            716   3.5e-35  123.1   1.3   1   5   0.00026     0.035   14.0   0.0   570   653    92   171    84   176 0.84 -
SOLCI001246800       -           1038 EOG09360254          -            716   3.5e-35  123.1   1.3   2   5   3.4e-10   4.8e-08   33.4   0.0   135   303   156   325   142   329 0.88 -
SOLCI001246800       -           1038 EOG09360254          -            716   3.5e-35  123.1   1.3   3   5     2e-11   2.7e-09   37.5   0.7   399   663   327   583   323   613 0.77 -
SOLCI001246800       -           1038 EOG09360254          -            716   3.5e-35  123.1   1.3   4   5      0.18        25    4.6   0.1   118   225   612   722   600   733 0.68 -
SOLCI001246800       -           1038 EOG09360254          -            716   3.5e-35  123.1   1.3   5   5   1.5e-10     2e-08   34.7   0.0   529   667   694   829   636   846 0.65 -
SOLCI007166700       -            607 EOG09360254          -            716   5.9e-35  122.4   0.8   1   4   1.2e-20   1.6e-18   68.0   0.2   397   671    51   316    36   317 0.91 -
SOLCI007166700       -            607 EOG09360254          -            716   5.9e-35  122.4   0.8   2   4   2.8e-07   3.9e-05   23.8   0.0   535   669   285   414   282   416 0.85 -
SOLCI007166700       -            607 EOG09360254          -            716   5.9e-35  122.4   0.8   3   4   1.4e-08     2e-06   28.1   0.1   577   654   392   463   388   466 0.90 -
SOLCI007166700       -            607 EOG09360254          -            716   5.9e-35  122.4   0.8   4   4   0.00073       0.1   12.5   0.0   115   177   463   528   457   552 0.80 -
SOLCI007165500       -            811 EOG09360254          -            716   7.5e-35  122.0  10.5   1   5     0.021         3    7.7   0.0   174   266    41   128    35   133 0.81 -
SOLCI007165500       -            811 EOG09360254          -            716   7.5e-35  122.0  10.5   2   5   7.8e-08   1.1e-05   25.6   0.1   135   236   133   234   129   247 0.85 -
SOLCI007165500       -            811 EOG09360254          -            716   7.5e-35  122.0  10.5   3   5   3.1e-15   4.3e-13   50.1   2.0   495   690   267   454   264   465 0.60 -
SOLCI007165500       -            811 EOG09360254          -            716   7.5e-35  122.0  10.5   4   5     5e-14   6.9e-12   46.1   0.2   502   670   406   570   406   577 0.94 -
SOLCI007165500       -            811 EOG09360254          -            716   7.5e-35  122.0  10.5   5   5      0.48        67    3.2   0.0   463   504   574   612   570   677 0.63 -
SOLCI002661400       -            530 EOG09360254          -            716   1.1e-34  121.5   3.3   1   5    0.0031      0.43   10.4   0.0   206   323    13   126     2   139 0.65 -
SOLCI002661400       -            530 EOG09360254          -            716   1.1e-34  121.5   3.3   2   5   5.2e-05    0.0072   16.3   0.0   124   224    64   167    48   176 0.75 -
SOLCI002661400       -            530 EOG09360254          -            716   1.1e-34  121.5   3.3   3   5     8e-20   1.1e-17   65.3   0.6   496   645   142   287   137   298 0.81 -
SOLCI002661400       -            530 EOG09360254          -            716   1.1e-34  121.5   3.3   4   5   7.3e-10     1e-07   32.4   0.1   569   670   316   414   304   421 0.84 -
SOLCI002661400       -            530 EOG09360254          -            716   1.1e-34  121.5   3.3   5   5    0.0085       1.2    9.0   0.0   386   453   407   471   400   479 0.74 -
SOLCI003620000       -            743 EOG09360254          -            716   1.1e-34  121.4   0.0   1   4   4.3e-07   5.9e-05   23.2   0.0   135   300    37   199    21   202 0.87 -
SOLCI003620000       -            743 EOG09360254          -            716   1.1e-34  121.4   0.0   2   4   1.1e-09   1.5e-07   31.8   0.0   576   685   178   279   159   305 0.71 -
SOLCI003620000       -            743 EOG09360254          -            716   1.1e-34  121.4   0.0   3   4   6.2e-06   0.00086   19.4   0.0   576   659   310   389   301   397 0.89 -
SOLCI003620000       -            743 EOG09360254          -            716   1.1e-34  121.4   0.0   4   4     4e-14   5.4e-12   46.5   0.0   487   653   392   552   380   559 0.85 -
SOLCI000814100       -            405 EOG09360254          -            716   1.2e-34  121.4   0.8   1   3      0.37        51    3.6   0.0   139   196    68   128    30   130 0.58 -
SOLCI000814100       -            405 EOG09360254          -            716   1.2e-34  121.4   0.8   2   3   4.1e-21   5.7e-19   69.5   0.0   472   646    73   248    67   254 0.89 -
SOLCI000814100       -            405 EOG09360254          -            716   1.2e-34  121.4   0.8   3   3   9.7e-17   1.3e-14   55.1   0.4   534   683   241   386   240   400 0.89 -
SOLCI002236600       -            691 EOG09360254          -            716   2.1e-34  120.5   7.5   1   4     4e-13   5.5e-11   43.1   0.5   391   588    77   277    59   284 0.82 -
SOLCI002236600       -            691 EOG09360254          -            716   2.1e-34  120.5   7.5   2   4   5.4e-14   7.5e-12   46.0   0.3   564   683   288   399   280   409 0.89 -
SOLCI002236600       -            691 EOG09360254          -            716   2.1e-34  120.5   7.5   3   4   3.8e-09   5.2e-07   30.0   0.0   570   670   426   522   413   530 0.90 -
SOLCI002236600       -            691 EOG09360254          -            716   2.1e-34  120.5   7.5   4   4      0.84   1.2e+02    2.4   0.0   112   201   535   626   527   629 0.81 -
SOLCI007091600       -            804 EOG09360254          -            716   2.4e-34  120.3   2.0   1   4   3.7e-16   5.1e-14   53.2   0.1   368   650    62   340    19   349 0.85 -
SOLCI007091600       -            804 EOG09360254          -            716   2.4e-34  120.3   2.0   2   4   5.3e-06   0.00073   19.6   0.1   200   273   362   431   352   439 0.85 -
SOLCI007091600       -            804 EOG09360254          -            716   2.4e-34  120.3   2.0   3   4   1.1e-11   1.5e-09   38.4   0.0   565   669   461   561   457   572 0.91 -
SOLCI007091600       -            804 EOG09360254          -            716   2.4e-34  120.3   2.0   4   4     0.081        11    5.8   0.0   105   192   566   657   557   669 0.60 -
SOLCI005451900       -            786 EOG09360254          -            716   4.5e-34  119.4   3.9   1   4   7.8e-06    0.0011   19.0   0.0   538   649    50   154    38   167 0.63 -
SOLCI005451900       -            786 EOG09360254          -            716   4.5e-34  119.4   3.9   2   4   1.5e-06    0.0002   21.4   0.0   159   266   268   374   259   376 0.89 -
SOLCI005451900       -            786 EOG09360254          -            716   4.5e-34  119.4   3.9   3   4   5.4e-14   7.5e-12   46.0   0.3   499   669   376   543   375   545 0.95 -
SOLCI005451900       -            786 EOG09360254          -            716   4.5e-34  119.4   3.9   4   4   6.3e-05    0.0087   16.0   0.0   566   685   546   661   543   693 0.78 -
SOLCI005889000       -            891 EOG09360254          -            716     5e-34  119.3  10.3   1   5   0.00042     0.058   13.3   0.0   395   443    78   126    23   137 0.86 -
SOLCI005889000       -            891 EOG09360254          -            716     5e-34  119.3  10.3   2   5   1.3e-06   0.00018   21.6   0.0   478   615   195   327   188   334 0.84 -
SOLCI005889000       -            891 EOG09360254          -            716     5e-34  119.3  10.3   3   5   1.2e-10   1.6e-08   35.0   1.7   498   680   315   492   314   523 0.85 -
SOLCI005889000       -            891 EOG09360254          -            716     5e-34  119.3  10.3   4   5   8.5e-11   1.2e-08   35.4   0.1   500   669   483   648   482   654 0.80 -
SOLCI005889000       -            891 EOG09360254          -            716     5e-34  119.3  10.3   5   5   0.00048     0.066   13.1   0.0   118   238   632   756   629   817 0.72 -
SOLCI001462000       -            731 EOG09360254          -            716   7.1e-34  118.8   0.8   1   5     0.068       9.4    6.0   0.0   593   650    77   134    31   142 0.72 -
SOLCI001462000       -            731 EOG09360254          -            716   7.1e-34  118.8   0.8   2   5   8.3e-07   0.00011   22.2   0.0   135   230   122   217   110   217 0.87 -
SOLCI001462000       -            731 EOG09360254          -            716   7.1e-34  118.8   0.8   3   5     1e-10   1.4e-08   35.1   0.0   499   587   189   273   186   285 0.93 -
SOLCI001462000       -            731 EOG09360254          -            716   7.1e-34  118.8   0.8   4   5   1.3e-07   1.9e-05   24.9   0.1   540   672   296   425   290   427 0.87 -
SOLCI001462000       -            731 EOG09360254          -            716   7.1e-34  118.8   0.8   5   5   1.2e-12   1.7e-10   41.5   0.2   505   633   398   523   390   525 0.88 -
SOLCI007336400       -            882 EOG09360254          -            716   7.1e-34  118.8   9.9   1   4     6e-13   8.2e-11   42.6   2.6   353   684    59   381    46   384 0.88 -
SOLCI007336400       -            882 EOG09360254          -            716   7.1e-34  118.8   9.9   2   4    0.0025      0.34   10.8   0.1   166   221   334   390   332   404 0.85 -
SOLCI007336400       -            882 EOG09360254          -            716   7.1e-34  118.8   9.9   3   4   7.9e-12   1.1e-09   38.9   0.3   396   641   402   639   388   658 0.85 -
SOLCI007336400       -            882 EOG09360254          -            716   7.1e-34  118.8   9.9   4   4   2.2e-11     3e-09   37.4   0.0   489   633   662   803   645   815 0.92 -
SOLCI000591500       -            508 EOG09360254          -            716   1.2e-33  118.0   0.1   1   3   7.9e-09   1.1e-06   28.9   0.0   591   688    32   129    23   134 0.92 -
SOLCI000591500       -            508 EOG09360254          -            716   1.2e-33  118.0   0.1   2   3   1.8e-13   2.5e-11   44.3   0.0   535   648   116   222   111   232 0.88 -
SOLCI000591500       -            508 EOG09360254          -            716   1.2e-33  118.0   0.1   3   3   1.6e-13   2.1e-11   44.5   0.0   495   634   244   381   224   388 0.91 -
SOLCI001595800       -           1086 EOG09360254          -            716   1.3e-33  117.9   6.9   1   7   3.2e-08   4.4e-06   26.9   0.1   542   655    99   211    84   215 0.85 -
SOLCI001595800       -           1086 EOG09360254          -            716   1.3e-33  117.9   6.9   2   7   1.7e-09   2.3e-07   31.1   0.1   182   437   244   512   234   514 0.73 -
SOLCI001595800       -           1086 EOG09360254          -            716   1.3e-33  117.9   6.9   3   7     3e-06   0.00041   20.4   0.0   501   674   369   538   366   552 0.80 -
SOLCI001595800       -           1086 EOG09360254          -            716   1.3e-33  117.9   6.9   4   7    0.0012      0.16   11.8   0.0   556   652   529   622   512   649 0.84 -
SOLCI001595800       -           1086 EOG09360254          -            716   1.3e-33  117.9   6.9   5   7   4.9e-09   6.7e-07   29.6   0.5   481   670   591   777   588   781 0.81 -
SOLCI001595800       -           1086 EOG09360254          -            716   1.3e-33  117.9   6.9   6   7     1e-08   1.4e-06   28.6   0.0   568   670   745   843   739   849 0.92 -
SOLCI001595800       -           1086 EOG09360254          -            716   1.3e-33  117.9   6.9   7   7     1e-06   0.00014   22.0   0.0   500   598   778   877   776   953 0.77 -
SOLCI001590700       -            588 EOG09360254          -            716     2e-33  117.3   1.9   1   4   6.1e-05    0.0084   16.1   0.0    55   158   177   286   144   298 0.57 -
SOLCI001590700       -            588 EOG09360254          -            716     2e-33  117.3   1.9   2   4     3e-08   4.2e-06   27.0   0.1   180   323   204   350   177   351 0.89 -
SOLCI001590700       -            588 EOG09360254          -            716     2e-33  117.3   1.9   3   4   4.1e-06   0.00057   20.0   0.1   543   620   308   386   303   399 0.91 -
SOLCI001590700       -            588 EOG09360254          -            716     2e-33  117.3   1.9   4   4   5.7e-24   7.8e-22   79.0   0.2   515   676   400   562   394   582 0.91 -
SOLCI005243300       -            654 EOG09360254          -            716   3.8e-33  116.4   5.8   1   4   1.5e-14   2.1e-12   47.8   2.2   477   671    61   248    48   251 0.92 -
SOLCI005243300       -            654 EOG09360254          -            716   3.8e-33  116.4   5.8   2   4   6.3e-07   8.7e-05   22.6   0.0   566   643   213   286   195   309 0.58 -
SOLCI005243300       -            654 EOG09360254          -            716   3.8e-33  116.4   5.8   3   4   1.1e-11   1.5e-09   38.4   0.1   574   669   320   411   313   413 0.96 -
SOLCI005243300       -            654 EOG09360254          -            716   3.8e-33  116.4   5.8   4   4   0.00042     0.058   13.3   0.0   569   673   417   517   413   527 0.62 -
SOLCI003691000       -            488 EOG09360254          -            716   4.1e-33  116.3   6.3   1   4   3.6e-07   4.9e-05   23.5   0.0   608   669   140   201   117   204 0.70 -
SOLCI003691000       -            488 EOG09360254          -            716   4.1e-33  116.3   6.3   2   4   7.4e-11     1e-08   35.6   0.1   533   621   206   295   201   297 0.89 -
SOLCI003691000       -            488 EOG09360254          -            716   4.1e-33  116.3   6.3   3   4   2.6e-16   3.6e-14   53.7   0.0   533   683   277   427   271   430 0.97 -
SOLCI003691000       -            488 EOG09360254          -            716   4.1e-33  116.3   6.3   4   4   4.1e-05    0.0057   16.6   0.1   527   593   411   477   406   487 0.86 -
SOLCI003893100       -            755 EOG09360254          -            716   4.9e-33  116.0   3.3   1   3   3.6e-07   4.9e-05   23.5   0.0   538   642    68   168    47   176 0.72 -
SOLCI003893100       -            755 EOG09360254          -            716   4.9e-33  116.0   3.3   2   3   1.3e-23   1.8e-21   77.8   0.8   369   673   206   512   184   515 0.82 -
SOLCI003893100       -            755 EOG09360254          -            716   4.9e-33  116.0   3.3   3   3   0.00035     0.049   13.6   0.0   329   429   514   613   511   620 0.85 -
SOLCI007300500       -            403 EOG09360254          -            716   5.1e-33  116.0   1.1   1   1   8.7e-35   1.2e-32  114.7   1.1   403   669   118   387    93   392 0.89 -
SOLCI002318700       -            617 EOG09360254          -            716   5.4e-33  115.9   3.7   1   3   1.2e-05    0.0017   18.4   0.1   537   655    81   196    55   201 0.83 -
SOLCI002318700       -            617 EOG09360254          -            716   5.4e-33  115.9   3.7   2   3   8.8e-13   1.2e-10   42.0   0.1   491   697   207   401   199   420 0.86 -
SOLCI002318700       -            617 EOG09360254          -            716   5.4e-33  115.9   3.7   3   3   9.7e-17   1.3e-14   55.1   0.1   441   601   427   580   422   604 0.91 -
SOLCI000161600       -            521 EOG09360254          -            716   5.9e-33  115.8   0.7   1   2   5.8e-25     8e-23   82.3   0.1   468   672   178   389   174   402 0.90 -
SOLCI000161600       -            521 EOG09360254          -            716   5.9e-33  115.8   0.7   2   2   3.3e-10   4.6e-08   33.5   0.1   221   306   375   462   372   471 0.87 -
SOLCI006474500       -            499 EOG09360254          -            716     6e-33  115.7   2.4   1   3   2.2e-18     3e-16   60.5   0.0   505   659   101   257    90   267 0.92 -
SOLCI006474500       -            499 EOG09360254          -            716     6e-33  115.7   2.4   2   3   3.1e-10   4.3e-08   33.6   0.2   533   664   272   403   257   422 0.76 -
SOLCI006474500       -            499 EOG09360254          -            716     6e-33  115.7   2.4   3   3   3.4e-06   0.00047   20.2   0.2   539   590   418   469   404   479 0.84 -
SOLCI000463100       -            526 EOG09360254          -            716   1.2e-32  114.7   1.4   1   3     0.065         9    6.1   0.2    33    85   116   167    91   185 0.77 -
SOLCI000463100       -            526 EOG09360254          -            716   1.2e-32  114.7   1.4   2   3   2.9e-19     4e-17   63.4   0.9   237   446   152   375   147   375 0.84 -
SOLCI000463100       -            526 EOG09360254          -            716   1.2e-32  114.7   1.4   3   3   1.3e-17   1.8e-15   58.0   0.0   534   673   361   496   360   501 0.95 -
SOLCI001729000       -            853 EOG09360254          -            716   1.4e-32  114.5   5.6   1   5   4.7e-08   6.4e-06   26.4   0.1   444   587   128   268    90   280 0.83 -
SOLCI001729000       -            853 EOG09360254          -            716   1.4e-32  114.5   5.6   2   5   3.7e-10     5e-08   33.3   0.3   498   645   315   458   290   471 0.92 -
SOLCI001729000       -            853 EOG09360254          -            716   1.4e-32  114.5   5.6   3   5    0.0016      0.22   11.4   0.1   544   599   497   548   488   572 0.66 -
SOLCI001729000       -            853 EOG09360254          -            716   1.4e-32  114.5   5.6   4   5     3e-13   4.1e-11   43.5   0.2   499   669   518   684   517   692 0.95 -
SOLCI001729000       -            853 EOG09360254          -            716   1.4e-32  114.5   5.6   5   5     0.047       6.5    6.5   0.0   112   201   698   789   688   792 0.81 -
SOLCI002337100       -            757 EOG09360254          -            716   1.5e-32  114.5   5.6   1   4    0.0013      0.18   11.7   0.0   109   199    71   167    38   168 0.88 -
SOLCI002337100       -            757 EOG09360254          -            716   1.5e-32  114.5   5.6   2   4   4.9e-07   6.7e-05   23.0   0.3   499   659   167   323   165   358 0.90 -
SOLCI002337100       -            757 EOG09360254          -            716   1.5e-32  114.5   5.6   3   4   9.3e-14   1.3e-11   45.2   0.1   499   678   370   544   354   560 0.84 -
SOLCI002337100       -            757 EOG09360254          -            716   1.5e-32  114.5   5.6   4   4   4.4e-10   6.1e-08   33.1   0.1   494   631   566   699   554   741 0.80 -
SOLCI007495500       -            738 EOG09360254          -            716   1.7e-32  114.3   6.7   1   4   2.5e-10   3.4e-08   33.9   0.1   397   637     4   242     2   262 0.86 -
SOLCI007495500       -            738 EOG09360254          -            716   1.7e-32  114.3   6.7   2   4   3.7e-07   5.1e-05   23.4   0.1   342   444   253   357   248   370 0.86 -
SOLCI007495500       -            738 EOG09360254          -            716   1.7e-32  114.3   6.7   3   4   1.6e-07   2.2e-05   24.6   0.1   573   690   384   497   363   504 0.89 -
SOLCI007495500       -            738 EOG09360254          -            716   1.7e-32  114.3   6.7   4   4   5.2e-11   7.2e-09   36.1   0.2   540   667   487   610   486   613 0.79 -
SOLCI005367200       -            658 EOG09360254          -            716   2.3e-32  113.8   0.2   1   3     2e-12   2.7e-10   40.9   0.0   191   325    74   201    54   209 0.84 -
SOLCI005367200       -            658 EOG09360254          -            716   2.3e-32  113.8   0.2   2   3   1.2e-17   1.7e-15   58.1   0.0   500   671   250   417   240   425 0.94 -
SOLCI005367200       -            658 EOG09360254          -            716   2.3e-32  113.8   0.2   3   3    0.0021       0.3   11.0   0.0   332   431   423   521   418   524 0.81 -
SOLCI005079900       -            558 EOG09360254          -            716     3e-32  113.4   2.8   1   4   7.1e-05    0.0097   15.9   0.1   544   652    12   116     6   128 0.82 -
SOLCI005079900       -            558 EOG09360254          -            716     3e-32  113.4   2.8   2   4     1e-14   1.4e-12   48.4   0.0   161   335   131   293   123   296 0.90 -
SOLCI005079900       -            558 EOG09360254          -            716     3e-32  113.4   2.8   3   4   3.4e-18   4.7e-16   59.9   0.1   500   667   232   395   231   399 0.94 -
SOLCI005079900       -            558 EOG09360254          -            716     3e-32  113.4   2.8   4   4   0.00095      0.13   12.1   0.0   564   623   398   453   388   499 0.66 -
SOLCI007491700       -            539 EOG09360254          -            716   3.1e-32  113.4   0.0   1   4   3.1e-06   0.00042   20.4   0.0   589   683    61   155    36   164 0.91 -
SOLCI007491700       -            539 EOG09360254          -            716   3.1e-32  113.4   0.0   2   4   9.8e-13   1.3e-10   41.8   0.0   496   613   174   283   158   288 0.86 -
SOLCI007491700       -            539 EOG09360254          -            716   3.1e-32  113.4   0.0   3   4   3.5e-18   4.8e-16   59.9   0.0   499   669   239   406   238   417 0.93 -
SOLCI007491700       -            539 EOG09360254          -            716   3.1e-32  113.4   0.0   4   4     0.038       5.3    6.8   0.0   109   156   417   464   409   518 0.59 -
SOLCI006543400       -            676 EOG09360254          -            716   4.1e-32  113.0   0.8   1   4    0.0024      0.33   10.8   0.0    85   146    22    82     3    89 0.84 -
SOLCI006543400       -            676 EOG09360254          -            716   4.1e-32  113.0   0.8   2   4   4.8e-09   6.6e-07   29.6   0.2   113   300    81   264    80   267 0.81 -
SOLCI006543400       -            676 EOG09360254          -            716   4.1e-32  113.0   0.8   3   4   3.7e-17     5e-15   56.5   0.1   499   675   236   404   235   419 0.91 -
SOLCI006543400       -            676 EOG09360254          -            716   4.1e-32  113.0   0.8   4   4   1.1e-07   1.5e-05   25.2   0.0   108   201   443   538   431   550 0.88 -
SOLCI000542500       -            886 EOG09360254          -            716   5.2e-32  112.6   3.6   1   6     0.081        11    5.8   0.0   543   636    83   180    77   192 0.83 -
SOLCI000542500       -            886 EOG09360254          -            716   5.2e-32  112.6   3.6   2   6   0.00011     0.015   15.3   0.1   279   430   119   283   117   285 0.74 -
SOLCI000542500       -            886 EOG09360254          -            716   5.2e-32  112.6   3.6   3   6   4.6e-09   6.4e-07   29.7   0.0   500   706   282   490   279   493 0.81 -
SOLCI000542500       -            886 EOG09360254          -            716   5.2e-32  112.6   3.6   4   6   2.2e-07     3e-05   24.1   0.0   536   684   489   633   481   665 0.88 -
SOLCI000542500       -            886 EOG09360254          -            716   5.2e-32  112.6   3.6   5   6     1e-11   1.4e-09   38.4   0.0   533   633   688   789   675   811 0.91 -
SOLCI000542500       -            886 EOG09360254          -            716   5.2e-32  112.6   3.6   6   6       1.8   2.5e+02    1.3   0.0   234   283   822   872   806   881 0.84 -
SOLCI005434400       -            615 EOG09360254          -            716   7.4e-32  112.1   7.9   1   1   2.6e-33   3.5e-31  109.9   8.2   114   629     6   530     2   535 0.85 -
SOLCI002631500       -            704 EOG09360254          -            716   7.5e-32  112.1   2.6   1   6   1.4e-06    0.0002   21.4   0.0   500   585    33   114    25   117 0.87 -
SOLCI002631500       -            704 EOG09360254          -            716   7.5e-32  112.1   2.6   2   6   4.2e-15   5.8e-13   49.7   0.0   137   299    99   261    96   266 0.91 -
SOLCI002631500       -            704 EOG09360254          -            716   7.5e-32  112.1   2.6   3   6   4.4e-07     6e-05   23.2   0.2   533   683   265   413   261   428 0.78 -
SOLCI002631500       -            704 EOG09360254          -            716   7.5e-32  112.1   2.6   4   6    0.0082       1.1    9.1   0.1   138   273   371   506   370   515 0.74 -
SOLCI002631500       -            704 EOG09360254          -            716   7.5e-32  112.1   2.6   5   6   1.8e-05    0.0025   17.8   0.0   170   325   441   591   421   604 0.86 -
SOLCI002631500       -            704 EOG09360254          -            716   7.5e-32  112.1   2.6   6   6    0.0011      0.15   11.9   0.0   118   220   519   628   512   637 0.78 -
SOLCI001923700       -            387 EOG09360254          -            716   8.9e-32  111.9   1.7   1   3   4.4e-30   6.1e-28   99.2   1.5   403   674    45   322    42   324 0.85 -
SOLCI001923700       -            387 EOG09360254          -            716   8.9e-32  111.9   1.7   2   3   0.00032     0.044   13.7   0.0   541   598   294   351   291   359 0.79 -
SOLCI001923700       -            387 EOG09360254          -            716   8.9e-32  111.9   1.7   3   3     0.055       7.6    6.3   0.0   538   574   326   362   321   375 0.67 -
SOLCI002282800       -            559 EOG09360254          -            716   9.6e-32  111.8   0.7   1   4     2e-08   2.7e-06   27.6   0.0   590   689    63   162    51   166 0.93 -
SOLCI002282800       -            559 EOG09360254          -            716   9.6e-32  111.8   0.7   2   4   7.5e-10     1e-07   32.3   0.1   531   651   144   256   140   272 0.85 -
SOLCI002282800       -            559 EOG09360254          -            716   9.6e-32  111.8   0.7   3   4     3e-11   4.1e-09   36.9   0.2   553   673   262   381   249   386 0.87 -
SOLCI002282800       -            559 EOG09360254          -            716   9.6e-32  111.8   0.7   4   4   0.00011     0.015   15.2   0.0   331   445   383   497   379   503 0.85 -
SOLCI007024700       -            739 EOG09360254          -            716   1.8e-31  110.8   0.1   1   3   0.00085      0.12   12.3   0.0   399   445   167   213   148   226 0.83 -
SOLCI007024700       -            739 EOG09360254          -            716   1.8e-31  110.8   0.1   2   3   6.2e-10   8.5e-08   32.6   0.0   205   306   238   335   235   351 0.85 -
SOLCI007024700       -            739 EOG09360254          -            716   1.8e-31  110.8   0.1   3   3     1e-18   1.4e-16   61.6   0.0   355   623   360   625   350   663 0.87 -
SOLCI006099100       -            782 EOG09360254          -            716   2.4e-31  110.4   0.0   1   4     2e-05    0.0028   17.7   0.0   166   231    32    94    10   112 0.80 -
SOLCI006099100       -            782 EOG09360254          -            716   2.4e-31  110.4   0.0   2   4   2.6e-09   3.6e-07   30.5   0.0   164   303   232   368   214   369 0.91 -
SOLCI006099100       -            782 EOG09360254          -            716   2.4e-31  110.4   0.0   3   4     2e-10   2.8e-08   34.2   0.0   535   623   369   457   368   469 0.95 -
SOLCI006099100       -            782 EOG09360254          -            716   2.4e-31  110.4   0.0   4   4     5e-05    0.0069   16.4   0.0   605   669   470   534   457   553 0.93 -
SOLCI003417500       -            751 EOG09360254          -            716   2.6e-31  110.3   0.3   1   4     0.021       2.9    7.7   0.0   554   631    61   133    35   193 0.70 -
SOLCI003417500       -            751 EOG09360254          -            716   2.6e-31  110.3   0.3   2   4     3e-11   4.1e-09   36.9   0.0   486   692   197   396   126   398 0.80 -
SOLCI003417500       -            751 EOG09360254          -            716   2.6e-31  110.3   0.3   3   4   2.6e-08   3.6e-06   27.2   0.1   572   650   381   455   363   466 0.87 -
SOLCI003417500       -            751 EOG09360254          -            716   2.6e-31  110.3   0.3   4   4   7.9e-12   1.1e-09   38.9   0.0   493   655   473   631   454   661 0.87 -
SOLCI006485100       -            894 EOG09360254          -            716   4.1e-31  109.7   9.2   1   4   1.2e-25   1.7e-23   84.5   3.3   318   681    67   421    54   445 0.87 -
SOLCI006485100       -            894 EOG09360254          -            716   4.1e-31  109.7   9.2   2   4    0.0059      0.81    9.5   0.0   143   207   455   522   446   542 0.58 -
SOLCI006485100       -            894 EOG09360254          -            716   4.1e-31  109.7   9.2   3   4     7e-05    0.0096   15.9   0.1   565   654   548   633   538   656 0.85 -
SOLCI006485100       -            894 EOG09360254          -            716   4.1e-31  109.7   9.2   4   4       9.3   1.3e+03   -1.0   0.0   112   150   664   702   655   756 0.66 -
SOLCI000565500       -            488 EOG09360254          -            716   5.3e-31  109.3   2.6   1   4   0.00023     0.031   14.2   0.0    44    95    68   120    58   133 0.74 -
SOLCI000565500       -            488 EOG09360254          -            716   5.3e-31  109.3   2.6   2   4   0.00015      0.02   14.8   0.1   239   302   131   194   120   200 0.85 -
SOLCI000565500       -            488 EOG09360254          -            716   5.3e-31  109.3   2.6   3   4     2e-22   2.7e-20   73.9   0.0   472   656   206   388   202   400 0.90 -
SOLCI000565500       -            488 EOG09360254          -            716   5.3e-31  109.3   2.6   4   4       2.6   3.6e+02    0.8   0.0   541   673   400   427   382   459 0.52 -
SOLCI003824000       -            685 EOG09360254          -            716   6.7e-31  109.0   0.6   1   4   1.2e-07   1.7e-05   25.0   0.0   498   646    38   182    14   192 0.88 -
SOLCI003824000       -            685 EOG09360254          -            716   6.7e-31  109.0   0.6   2   4   4.9e-09   6.8e-07   29.6   0.2   171   278   213   318   205   320 0.73 -
SOLCI003824000       -            685 EOG09360254          -            716   6.7e-31  109.0   0.6   3   4     0.011       1.5    8.7   0.0   167   225   310   369   308   378 0.87 -
SOLCI003824000       -            685 EOG09360254          -            716   6.7e-31  109.0   0.6   4   4   5.3e-13   7.3e-11   42.7   0.0   533   647   376   488   363   524 0.87 -
SOLCI006293100       -            584 EOG09360254          -            716     7e-31  108.9   0.4   1   5   1.7e-12   2.3e-10   41.1   0.0   546   684    46   183    39   185 0.85 -
SOLCI006293100       -            584 EOG09360254          -            716     7e-31  108.9   0.4   2   5   0.00021     0.029   14.3   0.0   354   464   231   339   226   340 0.80 -
SOLCI006293100       -            584 EOG09360254          -            716     7e-31  108.9   0.4   3   5      0.14        20    4.9   0.0   606   645   306   345   303   359 0.63 -
SOLCI006293100       -            584 EOG09360254          -            716     7e-31  108.9   0.4   4   5   1.7e-12   2.4e-10   41.0   0.1   571   669   376   470   350   474 0.93 -
SOLCI006293100       -            584 EOG09360254          -            716     7e-31  108.9   0.4   5   5       2.9     4e+02    0.6   0.0   140   216   480   556   470   578 0.65 -
SOLCI000506900       -            753 EOG09360254          -            716   7.5e-31  108.8   2.7   1   3   3.3e-20   4.5e-18   66.6   0.1   502   672   275   460   224   468 0.79 -
SOLCI000506900       -            753 EOG09360254          -            716   7.5e-31  108.8   2.7   2   3   1.7e-15   2.3e-13   51.0   0.6   541   666   434   558   433   570 0.94 -
SOLCI000506900       -            753 EOG09360254          -            716   7.5e-31  108.8   2.7   3   3      0.21        28    4.4   0.0   127   164   569   606   564   642 0.70 -
SOLCI005873300       -            492 EOG09360254          -            716   8.7e-31  108.6   0.9   1   3   1.4e-18   1.9e-16   61.2   0.0   503   682    95   277    90   279 0.89 -
SOLCI005873300       -            492 EOG09360254          -            716   8.7e-31  108.6   0.9   2   3   1.9e-10   2.6e-08   34.3   0.0   480   626   249   396   247   418 0.83 -
SOLCI005873300       -            492 EOG09360254          -            716   8.7e-31  108.6   0.9   3   3   0.00026     0.036   14.0   0.0   542   591   417   466   414   480 0.88 -
SOLCI000174900       -            830 EOG09360254          -            716   1.3e-30  108.1   2.0   1   4    0.0034      0.46   10.3   0.0   572   672   121   218   114   220 0.77 -
SOLCI000174900       -            830 EOG09360254          -            716   1.3e-30  108.1   2.0   2   4   2.3e-16   3.2e-14   53.8   0.4   428   616   181   365   166   374 0.90 -
SOLCI000174900       -            830 EOG09360254          -            716   1.3e-30  108.1   2.0   3   4   1.7e-06   0.00023   21.3   0.0   500   639   390   526   381   542 0.78 -
SOLCI000174900       -            830 EOG09360254          -            716   1.3e-30  108.1   2.0   4   4   4.3e-06    0.0006   19.9   0.0   520   597   543   621   525   637 0.89 -
SOLCI004518700       -            597 EOG09360254          -            716   1.6e-30  107.7   1.0   1   5     3e-08   4.1e-06   27.0   0.0   509   684    28   198    13   201 0.89 -
SOLCI004518700       -            597 EOG09360254          -            716   1.6e-30  107.7   1.0   2   5   4.2e-12   5.8e-10   39.8   0.0   489   670   178   352   165   357 0.91 -
SOLCI004518700       -            597 EOG09360254          -            716   1.6e-30  107.7   1.0   3   5   1.3e-05    0.0017   18.3   0.1   119   232   305   417   302   419 0.89 -
SOLCI004518700       -            597 EOG09360254          -            716   1.6e-30  107.7   1.0   4   5   8.3e-10   1.1e-07   32.2   0.1   563   669   381   483   353   493 0.86 -
SOLCI004518700       -            597 EOG09360254          -            716   1.6e-30  107.7   1.0   5   5     0.093        13    5.6   0.0   141   235   494   588   489   594 0.75 -
SOLCI006161400       -            527 EOG09360254          -            716   2.1e-30  107.3   7.4   1   4   1.2e-07   1.7e-05   25.0   0.2   506   684    34   212    25   214 0.80 -
SOLCI006161400       -            527 EOG09360254          -            716   2.1e-30  107.3   7.4   2   4   9.2e-14   1.3e-11   45.2   0.6   125   320    83   278    82   284 0.85 -
SOLCI006161400       -            527 EOG09360254          -            716   2.1e-30  107.3   7.4   3   4   8.3e-16   1.1e-13   52.0   0.1   491   669   221   397   220   402 0.85 -
SOLCI006161400       -            527 EOG09360254          -            716   2.1e-30  107.3   7.4   4   4    0.0042      0.58   10.0   0.0   557   660   390   491   381   509 0.64 -
SOLCI001781600       -            651 EOG09360254          -            716   2.3e-30  107.2   0.1   1   4   0.00011     0.015   15.3   0.0   609   651   110   152    97   158 0.92 -
SOLCI001781600       -            651 EOG09360254          -            716   2.3e-30  107.2   0.1   2   4   8.4e-12   1.2e-09   38.8   0.0   531   660   173   294   153   306 0.81 -
SOLCI001781600       -            651 EOG09360254          -            716   2.3e-30  107.2   0.1   3   4   3.8e-12   5.3e-10   39.9   0.2   571   670   312   407   295   417 0.89 -
SOLCI001781600       -            651 EOG09360254          -            716   2.3e-30  107.2   0.1   4   4     0.029         4    7.2   0.0   112   199   420   509   413   514 0.77 -
SOLCI004441600       -            343 EOG09360254          -            716   3.3e-30  106.7   0.1   1   1   9.5e-32   1.3e-29  104.7   0.1   448   598   155   302   152   306 0.95 -
SOLCI002775000       -            651 EOG09360254          -            716   3.9e-30  106.4   0.3   1   4   1.6e-14   2.2e-12   47.8   0.1   390   669    45   322    25   325 0.86 -
SOLCI002775000       -            651 EOG09360254          -            716   3.9e-30  106.4   0.3   2   4   2.1e-08   2.8e-06   27.6   0.0   534   664   292   418   291   426 0.86 -
SOLCI002775000       -            651 EOG09360254          -            716   3.9e-30  106.4   0.3   3   4   5.5e-13   7.5e-11   42.7   0.0   136   316   358   535   357   546 0.85 -
SOLCI002775000       -            651 EOG09360254          -            716   3.9e-30  106.4   0.3   4   4       2.1   2.9e+02    1.1   0.0   539   567   565   593   545   599 0.81 -
SOLCI005997200       -            564 EOG09360254          -            716   4.2e-30  106.3   3.9   1   2   4.2e-21   5.8e-19   69.5   0.4   369   682    15   314     6   316 0.85 -
SOLCI005997200       -            564 EOG09360254          -            716   4.2e-30  106.3   3.9   2   2   4.2e-14   5.8e-12   46.4   0.2   174   367   277   481   272   508 0.82 -
SOLCI000835400       -            680 EOG09360254          -            716   4.6e-30  106.2   0.1   1   6       1.8   2.4e+02    1.3   0.0   593   648    82   138    78   152 0.77 -
SOLCI000835400       -            680 EOG09360254          -            716   4.6e-30  106.2   0.1   2   6      0.83   1.1e+02    2.4   0.0   112   201   101   197    97   198 0.69 -
SOLCI000835400       -            680 EOG09360254          -            716   4.6e-30  106.2   0.1   3   6   0.00032     0.044   13.7   0.1   601   638   192   229   170   250 0.70 -
SOLCI000835400       -            680 EOG09360254          -            716   4.6e-30  106.2   0.1   4   6   2.9e-09     4e-07   30.4   0.0   566   650   262   342   246   398 0.85 -
SOLCI000835400       -            680 EOG09360254          -            716   4.6e-30  106.2   0.1   5   6   1.2e-14   1.7e-12   48.2   0.0   501   669   399   565   388   572 0.95 -
SOLCI000835400       -            680 EOG09360254          -            716   4.6e-30  106.2   0.1   6   6      0.22        30    4.3   0.0   402   442   576   613   568   623 0.70 -
SOLCI001866000       -            507 EOG09360254          -            716   4.7e-30  106.2   0.0   1   4   3.2e-07   4.4e-05   23.6   0.0   606   661    44    97    33   117 0.84 -
SOLCI001866000       -            507 EOG09360254          -            716   4.7e-30  106.2   0.0   2   4   3.8e-09   5.2e-07   30.0   0.0   576   684   122   222   108   231 0.79 -
SOLCI001866000       -            507 EOG09360254          -            716   4.7e-30  106.2   0.0   3   4   4.5e-12   6.3e-10   39.6   0.0   570   669   248   343   236   345 0.93 -
SOLCI001866000       -            507 EOG09360254          -            716   4.7e-30  106.2   0.0   4   4     0.022       3.1    7.6   0.0   133   249   346   462   343   472 0.80 -
SOLCI002632800       -            605 EOG09360254          -            716   4.7e-30  106.2   1.0   1   3   5.9e-18   8.1e-16   59.1   0.0   433   676    82   314    33   332 0.56 -
SOLCI002632800       -            605 EOG09360254          -            716   4.7e-30  106.2   1.0   2   3   3.1e-11   4.3e-09   36.9   0.1   572   676   350   450   334   452 0.91 -
SOLCI002632800       -            605 EOG09360254          -            716   4.7e-30  106.2   1.0   3   3     0.025       3.5    7.4   0.0   136   209   448   521   446   565 0.76 -
SOLCI001264300       -            628 EOG09360254          -            716   5.5e-30  105.9   3.0   1   4   0.00012     0.016   15.1   0.0   485   590    40   143    25   152 0.80 -
SOLCI001264300       -            628 EOG09360254          -            716   5.5e-30  105.9   3.0   2   4   2.3e-13   3.2e-11   43.9   0.3   163   314   152   296   143   298 0.93 -
SOLCI001264300       -            628 EOG09360254          -            716   5.5e-30  105.9   3.0   3   4   2.4e-10   3.3e-08   34.0   0.2   576   670   296   386   294   394 0.93 -
SOLCI001264300       -            628 EOG09360254          -            716   5.5e-30  105.9   3.0   4   4    0.0012      0.16   11.8   0.0   109   201   396   490   388   499 0.83 -
SOLCI004586700       -            198 EOG09360254          -            716   6.4e-30  105.7   0.3   1   1   1.1e-31   1.5e-29  104.5   0.3   509   683     2   176     1   192 0.95 -
SOLCI004142200       -            791 EOG09360254          -            716   8.7e-30  105.3   0.5   1   4     7e-06   0.00096   19.2   0.0   233   321    40   128    23   143 0.81 -
SOLCI004142200       -            791 EOG09360254          -            716   8.7e-30  105.3   0.5   2   4   8.9e-07   0.00012   22.2   0.0   251   424   163   343   141   378 0.70 -
SOLCI004142200       -            791 EOG09360254          -            716   8.7e-30  105.3   0.5   3   4   7.3e-09     1e-06   29.0   0.2   553   671   370   484   354   485 0.84 -
SOLCI004142200       -            791 EOG09360254          -            716   8.7e-30  105.3   0.5   4   4   5.8e-13   7.9e-11   42.6   0.1   487   632   439   582   428   590 0.91 -
SOLCI006336700       -            522 EOG09360254          -            716   1.2e-29  104.9   0.1   1   3     2e-05    0.0027   17.7   0.0   552   694    31   173    21   184 0.83 -
SOLCI006336700       -            522 EOG09360254          -            716   1.2e-29  104.9   0.1   2   3   1.1e-14   1.5e-12   48.3   0.1   534   671   184   317   174   326 0.53 -
SOLCI006336700       -            522 EOG09360254          -            716   1.2e-29  104.9   0.1   3   3   8.1e-11   1.1e-08   35.5   0.0   504   673   321   487   316   497 0.87 -
SOLCI001403200       -            693 EOG09360254          -            716   1.3e-29  104.7   2.2   1   6    0.0001     0.014   15.4   0.0   573   646    49   118    33   132 0.88 -
SOLCI001403200       -            693 EOG09360254          -            716   1.3e-29  104.7   2.2   2   6   1.7e-07   2.3e-05   24.6   0.0   528   614   139   222   126   230 0.87 -
SOLCI001403200       -            693 EOG09360254          -            716   1.3e-29  104.7   2.2   3   6   2.6e-07   3.6e-05   23.9   0.0   518   636   196   312   196   325 0.91 -
SOLCI001403200       -            693 EOG09360254          -            716   1.3e-29  104.7   2.2   4   6   1.3e-05    0.0017   18.3   0.1   173   305   254   383   242   384 0.93 -
SOLCI001403200       -            693 EOG09360254          -            716   1.3e-29  104.7   2.2   5   6   1.1e-08   1.5e-06   28.5   0.0   572   667   353   444   345   448 0.90 -
SOLCI001403200       -            693 EOG09360254          -            716   1.3e-29  104.7   2.2   6   6     8e-09   1.1e-06   28.9   0.0   500   612   382   492   381   504 0.80 -
SOLCI002052500       -            534 EOG09360254          -            716   1.5e-29  104.5   5.8   1   3   0.00099      0.14   12.1   0.2   375   439    55   115    14   122 0.80 -
SOLCI002052500       -            534 EOG09360254          -            716   1.5e-29  104.5   5.8   2   3   1.2e-16   1.7e-14   54.7   0.1   573   669   279   371   267   380 0.92 -
SOLCI002052500       -            534 EOG09360254          -            716   1.5e-29  104.5   5.8   3   3     0.051         7    6.4   0.0   569   600   377   408   372   478 0.60 -
SOLCI004780800       -            688 EOG09360254          -            716   1.9e-29  104.2   0.3   1   3   1.4e-19   1.9e-17   64.5   0.0   391   640    70   314    11   315 0.86 -
SOLCI004780800       -            688 EOG09360254          -            716   1.9e-29  104.2   0.3   2   3   1.5e-11   2.1e-09   37.9   0.1   135   301   312   480   309   489 0.91 -
SOLCI004780800       -            688 EOG09360254          -            716   1.9e-29  104.2   0.3   3   3     0.012       1.6    8.6   0.0   109   199   456   548   448   552 0.79 -
SOLCI000257300       -            607 EOG09360254          -            716   2.2e-29  103.9   0.2   1   3     2e-26   2.7e-24   87.1   0.0   399   669    97   364    91   366 0.88 -
SOLCI000257300       -            607 EOG09360254          -            716   2.2e-29  103.9   0.2   2   3   0.00038     0.053   13.4   0.0   566   613   367   411   364   421 0.81 -
SOLCI000257300       -            607 EOG09360254          -            716   2.2e-29  103.9   0.2   3   3       7.8   1.1e+03   -0.8   0.0   390   426   469   504   454   510 0.59 -
SOLCI003282300       -            649 EOG09360254          -            716   2.9e-29  103.6  12.7   1   5     0.059       8.1    6.2   0.0   169   208    63   102    50   125 0.78 -
SOLCI003282300       -            649 EOG09360254          -            716   2.9e-29  103.6  12.7   2   5   9.7e-07   0.00013   22.0   0.0   577   653   140   213   129   253 0.82 -
SOLCI003282300       -            649 EOG09360254          -            716   2.9e-29  103.6  12.7   3   5   1.1e-13   1.5e-11   45.0   2.0   534   692   265   419   218   432 0.91 -
SOLCI003282300       -            649 EOG09360254          -            716   2.9e-29  103.6  12.7   4   5   2.1e-11   2.9e-09   37.5   1.8   503   669   370   533   369   538 0.85 -
SOLCI003282300       -            649 EOG09360254          -            716   2.9e-29  103.6  12.7   5   5     0.022         3    7.7   0.0   355   392   532   569   530   576 0.84 -
SOLCI005818800       -            585 EOG09360254          -            716   2.9e-29  103.6   0.0   1   3   5.9e-12   8.1e-10   39.3   0.0   493   649    69   221    59   231 0.87 -
SOLCI005818800       -            585 EOG09360254          -            716   2.9e-29  103.6   0.0   2   3   1.7e-15   2.4e-13   50.9   0.0   562   669   239   342   232   351 0.92 -
SOLCI005818800       -            585 EOG09360254          -            716   2.9e-29  103.6   0.0   3   3    0.0049      0.67    9.8   0.0   109   165   353   412   345   450 0.68 -
SOLCI002236200       -            721 EOG09360254          -            716   3.5e-29  103.3   0.3   1   6   0.00039     0.053   13.4   0.0   551   653    28   130    18   140 0.72 -
SOLCI002236200       -            721 EOG09360254          -            716   3.5e-29  103.3   0.3   2   6    0.0036      0.49   10.2   0.0   162   203   145   187   116   221 0.63 -
SOLCI002236200       -            721 EOG09360254          -            716   3.5e-29  103.3   0.3   3   6     0.002      0.28   11.0   0.1   531   662   148   277   143   287 0.54 -
SOLCI002236200       -            721 EOG09360254          -            716   3.5e-29  103.3   0.3   4   6   3.3e-06   0.00046   20.3   0.0   564   649   249   330   240   338 0.77 -
SOLCI002236200       -            721 EOG09360254          -            716   3.5e-29  103.3   0.3   5   6     5e-12   6.9e-10   39.5   0.1   502   674   288   456   288   460 0.90 -
SOLCI002236200       -            721 EOG09360254          -            716   3.5e-29  103.3   0.3   6   6     1e-09   1.4e-07   31.8   0.0   487   625   444   579   429   589 0.87 -
SOLCI003278300       -            830 EOG09360254          -            716   4.9e-29  102.8  10.6   1   4   1.7e-05    0.0023   17.9   0.1   503   616    56   165    49   172 0.89 -
SOLCI003278300       -            830 EOG09360254          -            716   4.9e-29  102.8  10.6   2   4   1.7e-13   2.3e-11   44.4   2.1   112   301   227   419   223   422 0.89 -
SOLCI003278300       -            830 EOG09360254          -            716   4.9e-29  102.8  10.6   3   4   1.9e-17   2.6e-15   57.4   1.9   399   667   322   585   319   588 0.82 -
SOLCI003278300       -            830 EOG09360254          -            716   4.9e-29  102.8  10.6   4   4      0.27        38    4.0   0.0   460   521   589   647   586   694 0.73 -
SOLCI000060300       -            370 EOG09360254          -            716   6.3e-29  102.4  11.2   1   3   6.1e-12   8.4e-10   39.2   1.2   191   300    37   146    24   146 0.94 -
SOLCI000060300       -            370 EOG09360254          -            716   6.3e-29  102.4  11.2   2   3     1e-16   1.4e-14   55.0   0.1   538   626   122   210   120   218 0.94 -
SOLCI000060300       -            370 EOG09360254          -            716   6.3e-29  102.4  11.2   3   3     8e-09   1.1e-06   28.9   0.5   220   304   218   302   216   310 0.90 -
SOLCI004421600       -            720 EOG09360254          -            716   8.1e-29  102.1  15.7   1   5       0.4        55    3.5   0.0   399   442     8    52     3    60 0.81 -
SOLCI004421600       -            720 EOG09360254          -            716   8.1e-29  102.1  15.7   2   5   4.3e-06    0.0006   19.9   0.1   139   297    80   233    69   242 0.66 -
SOLCI004421600       -            720 EOG09360254          -            716   8.1e-29  102.1  15.7   3   5   3.8e-09   5.2e-07   30.0   2.3   492   694   201   397   184   413 0.80 -
SOLCI004421600       -            720 EOG09360254          -            716   8.1e-29  102.1  15.7   4   5     1e-15   1.4e-13   51.7   0.6   401   668   343   603   336   606 0.88 -
SOLCI004421600       -            720 EOG09360254          -            716   8.1e-29  102.1  15.7   5   5   4.3e-10   5.9e-08   33.1   0.1   493   630   501   636   500   642 0.91 -
SOLCI004717000       -            722 EOG09360254          -            716   1.1e-28  101.7   1.1   1   6    0.0039      0.53   10.1   0.0   139   202   122   188    92   189 0.80 -
SOLCI004717000       -            722 EOG09360254          -            716   1.1e-28  101.7   1.1   2   6   2.6e-08   3.5e-06   27.2   0.2   585   691   170   272   162   286 0.62 -
SOLCI004717000       -            722 EOG09360254          -            716   1.1e-28  101.7   1.1   3   6   1.1e-10   1.5e-08   35.1   0.2   543   660   264   373   249   385 0.75 -
SOLCI004717000       -            722 EOG09360254          -            716   1.1e-28  101.7   1.1   4   6     5e-08   6.9e-06   26.3   0.0   574   669   392   479   376   488 0.91 -
SOLCI004717000       -            722 EOG09360254          -            716   1.1e-28  101.7   1.1   5   6    0.0028      0.38   10.6   0.0   537   614   452   527   449   536 0.80 -
SOLCI004717000       -            722 EOG09360254          -            716   1.1e-28  101.7   1.1   6   6      0.16        22    4.8   0.0   109   204   490   587   478   593 0.81 -
SOLCI006585300       -            584 EOG09360254          -            716   1.1e-28  101.7   1.0   1   5   1.8e-05    0.0025   17.8   0.0   540   630    55   137    46   163 0.89 -
SOLCI006585300       -            584 EOG09360254          -            716   1.1e-28  101.7   1.0   2   5   0.00013     0.018   15.0   0.0   333   457   114   243   112   247 0.75 -
SOLCI006585300       -            584 EOG09360254          -            716   1.1e-28  101.7   1.0   3   5   7.1e-08   9.7e-06   25.8   0.0   500   590   216   302   215   311 0.86 -
SOLCI006585300       -            584 EOG09360254          -            716   1.1e-28  101.7   1.0   4   5   8.8e-13   1.2e-10   42.0   0.1   571   670   321   416   318   430 0.93 -
SOLCI006585300       -            584 EOG09360254          -            716   1.1e-28  101.7   1.0   5   5      0.59        82    2.9   0.0   110   208   427   528   424   538 0.61 -
SOLCI000019300       -            622 EOG09360254          -            716   1.1e-28  101.6   5.3   1   3   3.6e-10   4.9e-08   33.4   1.1    56   281    13   239     3   266 0.84 -
SOLCI000019300       -            622 EOG09360254          -            716   1.1e-28  101.6   5.3   2   3   8.4e-08   1.2e-05   25.5   0.1   577   651   272   342   255   351 0.82 -
SOLCI000019300       -            622 EOG09360254          -            716   1.1e-28  101.6   5.3   3   3   9.9e-13   1.4e-10   41.8   0.0   165   325   362   519   351   532 0.86 -
SOLCI000669300       -            552 EOG09360254          -            716   1.8e-28  101.0   0.0   1   2   1.7e-18   2.3e-16   60.9   0.0   484   684    64   259    23   282 0.87 -
SOLCI000669300       -            552 EOG09360254          -            716   1.8e-28  101.0   0.0   2   2   5.8e-11     8e-09   36.0   0.0   571   670   290   388   285   405 0.88 -
SOLCI007478000       -            589 EOG09360254          -            716   1.9e-28  100.8   3.2   1   4   2.7e-11   3.7e-09   37.1   0.1   118   292     8   183     4   199 0.84 -
SOLCI007478000       -            589 EOG09360254          -            716   1.9e-28  100.8   3.2   2   4      0.77   1.1e+02    2.5   0.0   167   233   197   260   186   263 0.77 -
SOLCI007478000       -            589 EOG09360254          -            716   1.9e-28  100.8   3.2   3   4   5.5e-17   7.5e-15   55.9   0.1   500   669   261   427   233   434 0.85 -
SOLCI007478000       -            589 EOG09360254          -            716   1.9e-28  100.8   3.2   4   4     0.095        13    5.5   0.0   566   600   430   464   420   488 0.75 -
SOLCI005477300       -            449 EOG09360254          -            716   4.6e-28   99.6   1.4   1   3    0.0075         1    9.2   0.0   139   200    66   130    51   134 0.72 -
SOLCI005477300       -            449 EOG09360254          -            716   4.6e-28   99.6   1.4   2   3     2e-09   2.8e-07   30.9   0.2   542   689   106   246    98   257 0.84 -
SOLCI005477300       -            449 EOG09360254          -            716   4.6e-28   99.6   1.4   3   3   6.9e-22   9.5e-20   72.1   0.5   368   672   135   433   132   436 0.88 -
SOLCI001442000       -            759 EOG09360254          -            716   5.6e-28   99.3   0.4   1   4       1.7   2.4e+02    1.3   0.0   639   686    78   125    63   144 0.74 -
SOLCI001442000       -            759 EOG09360254          -            716   5.6e-28   99.3   0.4   2   4   6.4e-10   8.8e-08   32.5   0.1   167   319   147   296   142   306 0.87 -
SOLCI001442000       -            759 EOG09360254          -            716   5.6e-28   99.3   0.4   3   4   3.8e-12   5.3e-10   39.9   0.0   480   648   230   394   228   405 0.94 -
SOLCI001442000       -            759 EOG09360254          -            716   5.6e-28   99.3   0.4   4   4   4.1e-11   5.6e-09   36.5   0.0   133   325   382   572   380   585 0.85 -
SOLCI005586600       -            624 EOG09360254          -            716   6.3e-28   99.1   1.0   1   3    0.0023      0.32   10.9   0.0   595   649    79   133    67   138 0.88 -
SOLCI005586600       -            624 EOG09360254          -            716   6.3e-28   99.1   1.0   2   3   2.3e-12   3.1e-10   40.6   0.1   529   656   149   268   130   290 0.85 -
SOLCI005586600       -            624 EOG09360254          -            716   6.3e-28   99.1   1.0   3   3     2e-12   2.8e-10   40.8   0.1   576   678   293   391   288   418 0.91 -
SOLCI006210600       -            498 EOG09360254          -            716   6.3e-28   99.1   0.0   1   4   0.00063     0.086   12.7   0.0   187   247    29    86    19    92 0.63 -
SOLCI006210600       -            498 EOG09360254          -            716   6.3e-28   99.1   0.0   2   4     2e-12   2.7e-10   40.8   0.0   565   686   107   220    95   243 0.69 -
SOLCI006210600       -            498 EOG09360254          -            716   6.3e-28   99.1   0.0   3   4     1e-10   1.4e-08   35.2   0.0   574   673   248   343   242   348 0.93 -
SOLCI006210600       -            498 EOG09360254          -            716   6.3e-28   99.1   0.0   4   4      0.12        17    5.2   0.0   468   568   349   445   344   461 0.79 -
SOLCI006954000       -            616 EOG09360254          -            716   7.4e-28   98.9   4.3   1   3   3.9e-05    0.0053   16.7   0.0   569   652    62   142    47   149 0.68 -
SOLCI006954000       -            616 EOG09360254          -            716   7.4e-28   98.9   4.3   2   3   1.3e-23   1.8e-21   77.8   1.3   332   669   168   502   162   520 0.82 -
SOLCI006954000       -            616 EOG09360254          -            716   7.4e-28   98.9   4.3   3   3       3.2   4.4e+02    0.5   0.0   340   427   518   604   510   610 0.67 -
SOLCI001668200       -            599 EOG09360254          -            716   7.5e-28   98.9   5.4   1   5     0.046       6.3    6.6   0.0   603   649    60   106    26   114 0.75 -
SOLCI001668200       -            599 EOG09360254          -            716   7.5e-28   98.9   5.4   2   5   1.4e-09   1.9e-07   31.4   0.1   493   684   123   305   118   320 0.89 -
SOLCI001668200       -            599 EOG09360254          -            716   7.5e-28   98.9   5.4   3   5   4.2e-05    0.0058   16.6   0.1   598   651   355   408   324   416 0.88 -
SOLCI001668200       -            599 EOG09360254          -            716   7.5e-28   98.9   5.4   4   5   9.8e-14   1.3e-11   45.2   0.4   500   670   362   528   361   529 0.93 -
SOLCI001668200       -            599 EOG09360254          -            716   7.5e-28   98.9   5.4   5   5   0.00085      0.12   12.3   0.0   560   599   523   563   517   587 0.80 -
SOLCI000914500       -            833 EOG09360254          -            716   1.4e-27   98.0   7.0   1   5   4.7e-11   6.4e-09   36.3   1.9   100   429    41   395    28   396 0.78 -
SOLCI000914500       -            833 EOG09360254          -            716   1.4e-27   98.0   7.0   2   5     4e-07   5.5e-05   23.3   0.3   533   652   327   442   296   457 0.81 -
SOLCI000914500       -            833 EOG09360254          -            716   1.4e-27   98.0   7.0   3   5   5.8e-06    0.0008   19.5   0.0   542   619   471   546   467   557 0.88 -
SOLCI000914500       -            833 EOG09360254          -            716   1.4e-27   98.0   7.0   4   5   6.1e-09   8.4e-07   29.3   0.0   575   669   572   662   561   672 0.89 -
SOLCI000914500       -            833 EOG09360254          -            716   1.4e-27   98.0   7.0   5   5       3.8   5.3e+02    0.2   0.0   360   390   666   696   662   727 0.64 -
SOLCI007220200       -            850 EOG09360254          -            716   2.9e-27   96.9   8.8   1   4      0.72        99    2.6   0.1   374   640    64   123    10   135 0.60 -
SOLCI007220200       -            850 EOG09360254          -            716   2.9e-27   96.9   8.8   2   4   7.4e-07    0.0001   22.4   0.0   501   677   158   331   148   353 0.83 -
SOLCI007220200       -            850 EOG09360254          -            716   2.9e-27   96.9   8.8   3   4   0.00044      0.06   13.3   0.0   571   658   366   449   360   457 0.81 -
SOLCI007220200       -            850 EOG09360254          -            716   2.9e-27   96.9   8.8   4   4     7e-18   9.7e-16   58.8   1.7   332   597   470   731   456   739 0.95 -
SOLCI000091600       -            538 EOG09360254          -            716   2.9e-27   96.9   0.1   1   2   9.2e-13   1.3e-10   41.9   0.0   492   649   106   258    96   269 0.80 -
SOLCI000091600       -            538 EOG09360254          -            716   2.9e-27   96.9   0.1   2   2   3.7e-16   5.1e-14   53.2   0.1   475   633   258   414   250   436 0.88 -
SOLCI002908200       -            626 EOG09360254          -            716     3e-27   96.9   0.2   1   4   0.00087      0.12   12.3   0.0   362   446    50   130    16   136 0.71 -
SOLCI002908200       -            626 EOG09360254          -            716     3e-27   96.9   0.2   2   4   1.3e-13   1.7e-11   44.8   0.0   492   671   144   317   138   320 0.91 -
SOLCI002908200       -            626 EOG09360254          -            716     3e-27   96.9   0.2   3   4     3e-10   4.1e-08   33.6   0.0   569   668   287   382   262   390 0.90 -
SOLCI002908200       -            626 EOG09360254          -            716     3e-27   96.9   0.2   4   4   8.2e-08   1.1e-05   25.6   0.0   536   632   320   417   318   423 0.75 -
SOLCI006960500       -            799 EOG09360254          -            716   3.5e-27   96.7   8.5   1   3   0.00018     0.025   14.5   0.4   539   614   125   201   100   266 0.63 -
SOLCI006960500       -            799 EOG09360254          -            716   3.5e-27   96.7   8.5   2   3   3.6e-07   4.9e-05   23.5   0.1   354   453   313   411   308   426 0.88 -
SOLCI006960500       -            799 EOG09360254          -            716   3.5e-27   96.7   8.5   3   3   9.5e-19   1.3e-16   61.7   0.5   397   653   423   699   407   724 0.77 -
SOLCI002438100       -            614 EOG09360254          -            716   4.2e-27   96.4   3.1   1   3   3.9e-08   5.4e-06   26.6   0.0   523   614   115   202    83   214 0.87 -
SOLCI002438100       -            614 EOG09360254          -            716   4.2e-27   96.4   3.1   2   3     5e-15   6.9e-13   49.4   0.2   492   654   220   370   214   376 0.79 -
SOLCI002438100       -            614 EOG09360254          -            716   4.2e-27   96.4   3.1   3   3   2.6e-05    0.0036   17.3   0.1   564   669   385   488   377   507 0.84 -
SOLCI001388900       -            521 EOG09360254          -            716   5.4e-27   96.1   5.2   1   2   6.3e-20   8.6e-18   65.6   0.5   468   684   153   368    85   372 0.96 -
SOLCI001388900       -            521 EOG09360254          -            716   5.4e-27   96.1   5.2   2   2     2e-12   2.7e-10   40.8   0.4   172   331   292   454   290   495 0.84 -
SOLCI000357500       -            662 EOG09360254          -            716     6e-27   95.9   2.9   1   4   8.7e-07   0.00012   22.2   0.0   535   667    39   167    33   174 0.77 -
SOLCI000357500       -            662 EOG09360254          -            716     6e-27   95.9   2.9   2   4     2e-10   2.7e-08   34.2   1.0   475   706   181   413   176   424 0.88 -
SOLCI000357500       -            662 EOG09360254          -            716     6e-27   95.9   2.9   3   4   1.2e-07   1.6e-05   25.1   0.1   507   651   382   524   377   528 0.83 -
SOLCI000357500       -            662 EOG09360254          -            716     6e-27   95.9   2.9   4   4    0.0002     0.027   14.4   0.0   118   181   526   592   521   611 0.85 -
SOLCI006158300       -            761 EOG09360254          -            716   6.5e-27   95.8  12.5   1   2     0.014       1.9    8.3   0.1   396   529    73   206    28   211 0.69 -
SOLCI006158300       -            761 EOG09360254          -            716   6.5e-27   95.8  12.5   2   2   3.6e-26     5e-24   86.3   8.8   205   632   252   681   238   684 0.89 -
SOLCI002661500       -            536 EOG09360254          -            716   8.2e-27   95.4   2.3   1   5   2.2e-06   0.00031   20.8   0.0   566   653    18   101    10   112 0.83 -
SOLCI002661500       -            536 EOG09360254          -            716   8.2e-27   95.4   2.3   2   5   6.8e-08   9.3e-06   25.8   1.2   571   690   124   239   114   250 0.85 -
SOLCI002661500       -            536 EOG09360254          -            716   8.2e-27   95.4   2.3   3   5     0.001      0.14   12.0   0.0   380   444   238   302   222   310 0.82 -
SOLCI002661500       -            536 EOG09360254          -            716   8.2e-27   95.4   2.3   4   5   1.6e-09   2.3e-07   31.2   0.0   564   671   320   423   309   431 0.92 -
SOLCI002661500       -            536 EOG09360254          -            716   8.2e-27   95.4   2.3   5   5       2.8   3.9e+02    0.7   0.0   539   586   433   477   424   527 0.53 -
SOLCI004636900       -            632 EOG09360254          -            716   8.3e-27   95.4   4.0   1   5   5.7e-06   0.00079   19.5   0.0   491   613    38   149    26   152 0.91 -
SOLCI004636900       -            632 EOG09360254          -            716   8.3e-27   95.4   4.0   2   5   1.7e-10   2.3e-08   34.4   0.1   518   656   124   256   121   264 0.89 -
SOLCI004636900       -            632 EOG09360254          -            716   8.3e-27   95.4   4.0   3   5      0.24        33    4.2   0.0   487   525   262   300   251   304 0.85 -
SOLCI004636900       -            632 EOG09360254          -            716   8.3e-27   95.4   4.0   4   5     0.063       8.6    6.1   0.3   398   444   306   352   300   359 0.92 -
SOLCI004636900       -            632 EOG09360254          -            716   8.3e-27   95.4   4.0   5   5   6.2e-10   8.6e-08   32.6   0.0   492   633   367   505   361   514 0.82 -
SOLCI003109000       -            456 EOG09360254          -            716   1.1e-26   95.0   0.8   1   3   1.2e-09   1.6e-07   31.7   0.0   425   592    62   228    19   243 0.71 -
SOLCI003109000       -            456 EOG09360254          -            716   1.1e-26   95.0   0.8   2   3   6.2e-19   8.6e-17   62.3   0.4   400   669    72   338    65   347 0.89 -
SOLCI003109000       -            456 EOG09360254          -            716   1.1e-26   95.0   0.8   3   3   0.00044      0.06   13.3   0.0   109   161   349   401   342   445 0.78 -
SOLCI000500200       -            626 EOG09360254          -            716   1.2e-26   94.9   3.9   1   4       3.5   4.8e+02    0.4   0.0   397   438    85   126    72   140 0.61 -
SOLCI000500200       -            626 EOG09360254          -            716   1.2e-26   94.9   3.9   2   4     2e-11   2.8e-09   37.5   0.2   169   647   156   260    95   272 0.59 -
SOLCI000500200       -            626 EOG09360254          -            716   1.2e-26   94.9   3.9   3   4   4.1e-13   5.7e-11   43.1   0.1   564   669   282   383   264   393 0.89 -
SOLCI000500200       -            626 EOG09360254          -            716   1.2e-26   94.9   3.9   4   4    0.0033      0.46   10.3   0.0   334   431   393   489   385   497 0.72 -
SOLCI001011300       -            607 EOG09360254          -            716   1.3e-26   94.8   5.4   1   3     0.018       2.5    7.9   0.6   581   690    53   165    45   184 0.82 -
SOLCI001011300       -            607 EOG09360254          -            716   1.3e-26   94.8   5.4   2   3   2.7e-11   3.7e-09   37.1   0.0   575   669   357   447   350   458 0.93 -
SOLCI001011300       -            607 EOG09360254          -            716   1.3e-26   94.8   5.4   3   3     0.002      0.27   11.1   0.0   109   198   458   549   450   554 0.78 -
SOLCI004023700       -            541 EOG09360254          -            716   1.7e-26   94.4   2.7   1   4      0.11        15    5.3   0.1   335   425    25   118     6   124 0.66 -
SOLCI004023700       -            541 EOG09360254          -            716   1.7e-26   94.4   2.7   2   4   3.4e-12   4.7e-10   40.1   0.0   498   656   120   264   119   270 0.87 -
SOLCI004023700       -            541 EOG09360254          -            716   1.7e-26   94.4   2.7   3   4   4.2e-12   5.8e-10   39.7   0.0   566   668   282   380   277   384 0.89 -
SOLCI004023700       -            541 EOG09360254          -            716   1.7e-26   94.4   2.7   4   4     0.021       2.9    7.7   0.0   565   613   383   428   368   453 0.67 -
SOLCI004420700       -            667 EOG09360254          -            716   1.8e-26   94.3   3.1   1   5    0.0018      0.25   11.2   0.0   329   394    83   147    54   166 0.66 -
SOLCI004420700       -            667 EOG09360254          -            716   1.8e-26   94.3   3.1   2   5   3.4e-08   4.6e-06   26.8   0.0   480   647   100   260    98   276 0.86 -
SOLCI004420700       -            667 EOG09360254          -            716   1.8e-26   94.3   3.1   3   5   3.9e-07   5.3e-05   23.3   0.6   203   284   288   365   264   385 0.82 -
SOLCI004420700       -            667 EOG09360254          -            716   1.8e-26   94.3   3.1   4   5   3.2e-11   4.4e-09   36.9   0.0   172   324   392   539   383   554 0.88 -
SOLCI004420700       -            667 EOG09360254          -            716   1.8e-26   94.3   3.1   5   5      0.95   1.3e+02    2.2   0.0   112   156   498   542   486   592 0.78 -
SOLCI002977100       -            630 EOG09360254          -            716   2.1e-26   94.1   3.0   1   5    0.0084       1.2    9.0   0.0   591   641    76   126    35   144 0.83 -
SOLCI002977100       -            630 EOG09360254          -            716   2.1e-26   94.1   3.0   2   5   1.5e-05    0.0021   18.1   0.2   155   225   146   213   122   223 0.84 -
SOLCI002977100       -            630 EOG09360254          -            716   2.1e-26   94.1   3.0   3   5   1.6e-18   2.2e-16   61.0   0.4   499   669   221   387   215   393 0.89 -
SOLCI002977100       -            630 EOG09360254          -            716   2.1e-26   94.1   3.0   4   5     0.034       4.7    7.0   0.0   254   324   374   442   370   455 0.85 -
SOLCI002977100       -            630 EOG09360254          -            716   2.1e-26   94.1   3.0   5   5      0.42        57    3.4   0.0   109   200   398   491   394   496 0.72 -
SOLCI004438700       -            802 EOG09360254          -            716   2.2e-26   94.0   2.4   1   4   2.6e-07   3.6e-05   23.9   0.1   485   685   118   315   102   330 0.83 -
SOLCI004438700       -            802 EOG09360254          -            716   2.2e-26   94.0   2.4   2   4   1.8e-08   2.5e-06   27.7   0.0   476   613   312   445   306   462 0.88 -
SOLCI004438700       -            802 EOG09360254          -            716   2.2e-26   94.0   2.4   3   4   6.6e-11   9.1e-09   35.8   0.2   498   676   500   674   486   682 0.92 -
SOLCI004438700       -            802 EOG09360254          -            716   2.2e-26   94.0   2.4   4   4      0.63        86    2.8   0.0   112   200   680   770   675   774 0.82 -
SOLCI001686500       -            621 EOG09360254          -            716   2.7e-26   93.7   0.2   1   2   7.2e-23   9.9e-21   75.3   0.0   396   669   109   378   108   387 0.93 -
SOLCI001686500       -            621 EOG09360254          -            716   2.7e-26   93.7   0.2   2   2   0.00029     0.041   13.8   0.0   136   238   384   486   380   506 0.56 -
SOLCI004901500       -            466 EOG09360254          -            716   3.2e-26   93.5   0.7   1   3   8.4e-12   1.2e-09   38.8   0.0   536   650   121   228    84   247 0.86 -
SOLCI004901500       -            466 EOG09360254          -            716   3.2e-26   93.5   0.7   2   3   5.7e-14   7.8e-12   45.9   0.0   573   676   257   359   252   360 0.92 -
SOLCI004901500       -            466 EOG09360254          -            716   3.2e-26   93.5   0.7   3   3     0.035       4.9    6.9   0.1   533   603   356   424   353   455 0.81 -
SOLCI000868000       -            709 EOG09360254          -            716   3.8e-26   93.3   3.6   1   4   1.9e-10   2.6e-08   34.3   0.5   362   615    20   264    10   279 0.87 -
SOLCI000868000       -            709 EOG09360254          -            716   3.8e-26   93.3   3.6   2   4   1.3e-11   1.7e-09   38.2   0.1   479   651   233   398   232   407 0.92 -
SOLCI000868000       -            709 EOG09360254          -            716   3.8e-26   93.3   3.6   3   4   4.2e-07   5.8e-05   23.2   0.0   565   669   423   523   413   529 0.92 -
SOLCI000868000       -            709 EOG09360254          -            716   3.8e-26   93.3   3.6   4   4     0.042       5.8    6.7   0.0   112   203   537   630   527   635 0.81 -
SOLCI000152100       -            889 EOG09360254          -            716   3.8e-26   93.2   5.6   1   3   4.1e-12   5.7e-10   39.8   0.1   352   698    81   426    72   435 0.82 -
SOLCI000152100       -            889 EOG09360254          -            716   3.8e-26   93.2   5.6   2   3    0.0024      0.33   10.8   0.2   575   635   441   497   426   526 0.71 -
SOLCI000152100       -            889 EOG09360254          -            716   3.8e-26   93.2   5.6   3   3   1.2e-12   1.7e-10   41.5   0.1   174   302   554   681   508   695 0.84 -
SOLCI003658300       -            765 EOG09360254          -            716   3.9e-26   93.2   0.1   1   3       5.1     7e+02   -0.2   0.0   175   462   108   134     9   205 0.56 -
SOLCI003658300       -            765 EOG09360254          -            716   3.9e-26   93.2   0.1   2   3   8.3e-24   1.1e-21   78.4   0.1   389   678   248   532   235   538 0.85 -
SOLCI003658300       -            765 EOG09360254          -            716   3.9e-26   93.2   0.1   3   3    0.0053      0.74    9.7   0.0   335   431   533   628   530   635 0.75 -
SOLCI002443800       -            566 EOG09360254          -            716   5.3e-26   92.8   1.0   1   3   4.1e-10   5.6e-08   33.2   0.5   117   308    75   259    66   274 0.75 -
SOLCI002443800       -            566 EOG09360254          -            716   5.3e-26   92.8   1.0   2   3   1.4e-19     2e-17   64.4   0.1   499   677   223   400   221   407 0.88 -
SOLCI002443800       -            566 EOG09360254          -            716   5.3e-26   92.8   1.0   3   3      0.12        16    5.2   0.0   567   600   395   428   392   491 0.57 -
SOLCI001997700       -            525 EOG09360254          -            716   5.5e-26   92.7   2.7   1   3    0.0063      0.87    9.4   0.1    28   131   158   265   140   274 0.77 -
SOLCI001997700       -            525 EOG09360254          -            716   5.5e-26   92.7   2.7   2   3   9.6e-22   1.3e-19   71.6   0.2   539   674   308   443   278   456 0.92 -
SOLCI001997700       -            525 EOG09360254          -            716   5.5e-26   92.7   2.7   3   3    0.0017      0.23   11.3   0.0   539   583   448   492   440   506 0.82 -
SOLCI004428300       -            605 EOG09360254          -            716   6.2e-26   92.5   0.8   1   5      0.15        20    4.9   0.0   597   647    62   114    56   124 0.77 -
SOLCI004428300       -            605 EOG09360254          -            716   6.2e-26   92.5   0.8   2   5   2.4e-06   0.00032   20.8   0.0   558   662   125   227   113   234 0.79 -
SOLCI004428300       -            605 EOG09360254          -            716   6.2e-26   92.5   0.8   3   5   1.5e-15     2e-13   51.2   0.2   500   682   239   414   234   420 0.91 -
SOLCI004428300       -            605 EOG09360254          -            716   6.2e-26   92.5   0.8   4   5   6.8e-09   9.4e-07   29.1   0.0   174   301   345   470   345   492 0.71 -
SOLCI004428300       -            605 EOG09360254          -            716   6.2e-26   92.5   0.8   5   5     0.002      0.27   11.1   0.0   235   301   403   470   403   539 0.76 -
SOLCI005287700       -            761 EOG09360254          -            716   6.5e-26   92.5   4.0   1   4   3.7e-10   5.1e-08   33.3   2.1   316   635    11   327     3   329 0.82 -
SOLCI005287700       -            761 EOG09360254          -            716   6.5e-26   92.5   4.0   2   4     3e-05    0.0042   17.1   0.7   571   697   298   415   291   426 0.86 -
SOLCI005287700       -            761 EOG09360254          -            716   6.5e-26   92.5   4.0   3   4   1.1e-11   1.5e-09   38.4   0.0   116   282   435   606   426   623 0.83 -
SOLCI005287700       -            761 EOG09360254          -            716   6.5e-26   92.5   4.0   4   4       1.4   1.9e+02    1.7   0.0   136   231   596   691   591   704 0.68 -
SOLCI002194900       -            720 EOG09360254          -            716     7e-26   92.4   0.1   1   3     6e-10   8.3e-08   32.6   0.0   111   325    50   258     3   266 0.81 -
SOLCI002194900       -            720 EOG09360254          -            716     7e-26   92.4   0.1   2   3   4.3e-15     6e-13   49.6   0.0   493   670   301   475   288   484 0.91 -
SOLCI002194900       -            720 EOG09360254          -            716     7e-26   92.4   0.1   3   3     0.045       6.2    6.6   0.0   538   637   484   579   477   630 0.75 -
SOLCI002576300       -            608 EOG09360254          -            716   8.4e-26   92.1   0.0   1   3     4e-12   5.6e-10   39.8   0.0   458   692    57   284    33   289 0.86 -
SOLCI002576300       -            608 EOG09360254          -            716   8.4e-26   92.1   0.0   2   3     1e-12   1.4e-10   41.8   0.0   501   669   299   463   297   467 0.89 -
SOLCI002576300       -            608 EOG09360254          -            716   8.4e-26   92.1   0.0   3   3       0.2        27    4.5   0.0   461   492   466   497   460   566 0.80 -
SOLCI002358300       -            602 EOG09360254          -            716     1e-25   91.8   0.4   1   5     0.027       3.7    7.3   0.0   597   645    65   114    49   126 0.77 -
SOLCI002358300       -            602 EOG09360254          -            716     1e-25   91.8   0.4   2   5   1.8e-06   0.00025   21.1   0.3   135   301   107   274   101   275 0.87 -
SOLCI002358300       -            602 EOG09360254          -            716     1e-25   91.8   0.4   3   5   1.5e-08   2.1e-06   28.0   0.1   502   653   178   324   175   331 0.93 -
SOLCI002358300       -            602 EOG09360254          -            716     1e-25   91.8   0.4   4   5     7e-12   9.6e-10   39.0   0.0   558   669   334   441   326   449 0.92 -
SOLCI002358300       -            602 EOG09360254          -            716     1e-25   91.8   0.4   5   5    0.0043      0.59   10.0   0.0   129   233   440   547   438   597 0.79 -
SOLCI004937200       -            610 EOG09360254          -            716   1.2e-25   91.6   3.1   1   4      0.16        21    4.8   0.0   386   431    25    71    20    84 0.79 -
SOLCI004937200       -            610 EOG09360254          -            716   1.2e-25   91.6   3.1   2   4   6.1e-10   8.3e-08   32.6   0.2   136   271   103   234   101   261 0.86 -
SOLCI004937200       -            610 EOG09360254          -            716   1.2e-25   91.6   3.1   3   4   2.7e-10   3.8e-08   33.8   0.1   566   667   268   365   243   368 0.89 -
SOLCI004937200       -            610 EOG09360254          -            716   1.2e-25   91.6   3.1   4   4   4.2e-06   0.00058   19.9   0.0   120   226   353   463   350   477 0.79 -
SOLCI003387500       -            695 EOG09360254          -            716   1.8e-25   91.0   0.9   1   2   4.6e-26   6.4e-24   85.9   0.8   333   670   120   453   106   456 0.92 -
SOLCI003387500       -            695 EOG09360254          -            716   1.8e-25   91.0   0.9   2   2      0.78   1.1e+02    2.5   0.0   567   600   456   489   454   494 0.86 -
SOLCI000964800       -            651 EOG09360254          -            716     2e-25   90.9   1.9   1   4   0.00058     0.079   12.9   0.0    13    84    81   155    72   175 0.78 -
SOLCI000964800       -            651 EOG09360254          -            716     2e-25   90.9   1.9   2   4   3.4e-06   0.00047   20.2   0.1    28    99   235   308   224   316 0.85 -
SOLCI000964800       -            651 EOG09360254          -            716     2e-25   90.9   1.9   3   4     2e-05    0.0028   17.7   0.2   333   438   316   426   300   446 0.80 -
SOLCI000964800       -            651 EOG09360254          -            716     2e-25   90.9   1.9   4   4     5e-11   6.9e-09   36.2   0.0   527   682   448   602   437   609 0.86 -
SOLCI002625600       -            591 EOG09360254          -            716     3e-25   90.3   0.7   1   4      0.13        18    5.1   0.0   271   318    81   128    75   134 0.85 -
SOLCI002625600       -            591 EOG09360254          -            716     3e-25   90.3   0.7   2   4   3.1e-14   4.2e-12   46.8   0.1   492   677   145   322   139   328 0.93 -
SOLCI002625600       -            591 EOG09360254          -            716     3e-25   90.3   0.7   3   4   4.1e-11   5.6e-09   36.5   0.1   542   668   261   384   260   386 0.68 -
SOLCI002625600       -            591 EOG09360254          -            716     3e-25   90.3   0.7   4   4   3.5e-06   0.00048   20.2   0.0   537   613   322   396   319   419 0.82 -
SOLCI004828000       -            675 EOG09360254          -            716   3.1e-25   90.2   4.7   1   2   1.9e-16   2.6e-14   54.1   1.0    85   325    16   255     7   262 0.87 -
SOLCI004828000       -            675 EOG09360254          -            716   3.1e-25   90.2   4.7   2   2   4.3e-11   5.9e-09   36.4   0.1   470   670   274   469   256   505 0.84 -
SOLCI003575300       -            729 EOG09360254          -            716   4.1e-25   89.8   7.4   1   1   6.2e-27   8.5e-25   88.8   7.2    90   598    67   591    28   611 0.82 -
SOLCI001074300       -            601 EOG09360254          -            716   4.6e-25   89.7   2.1   1   3   0.00015      0.02   14.8   0.2   540   617    81   155    42   161 0.82 -
SOLCI001074300       -            601 EOG09360254          -            716   4.6e-25   89.7   2.1   2   3   6.3e-20   8.7e-18   65.6   0.1   396   669   209   477   200   480 0.90 -
SOLCI001074300       -            601 EOG09360254          -            716   4.6e-25   89.7   2.1   3   3     0.048       6.6    6.5   0.0   567   667   481   576   477   585 0.78 -
SOLCI006011700       -            536 EOG09360254          -            716   6.8e-25   89.1   1.2   1   3   9.8e-05     0.013   15.4   0.1   126   229    65   173    55   205 0.75 -
SOLCI006011700       -            536 EOG09360254          -            716   6.8e-25   89.1   1.2   2   3   7.7e-13   1.1e-10   42.2   0.3   500   671   178   341   168   343 0.86 -
SOLCI006011700       -            536 EOG09360254          -            716   6.8e-25   89.1   1.2   3   3   1.6e-11   2.2e-09   37.8   0.0   504   635   314   442   305   447 0.91 -
SOLCI006966600       -            935 EOG09360254          -            716     8e-25   88.9  13.9   1   5   5.6e-07   7.7e-05   22.8   2.7   471   684    84   289    74   297 0.89 -
SOLCI006966600       -            935 EOG09360254          -            716     8e-25   88.9  13.9   2   5   8.6e-07   0.00012   22.2   0.1   529   669   342   479   323   503 0.83 -
SOLCI006966600       -            935 EOG09360254          -            716     8e-25   88.9  13.9   3   5      0.14        19    5.0   0.0   331   409   520   599   498   614 0.77 -
SOLCI006966600       -            935 EOG09360254          -            716     8e-25   88.9  13.9   4   5   1.4e-05    0.0019   18.2   0.2   113   230   631   748   625   755 0.85 -
SOLCI006966600       -            935 EOG09360254          -            716     8e-25   88.9  13.9   5   5     1e-11   1.4e-09   38.5   0.0   437   628   658   846   657   851 0.83 -
SOLCI000001500       -            642 EOG09360254          -            716   8.7e-25   88.8   0.4   1   3   2.8e-12   3.8e-10   40.4   0.0   396   656    28   285    22   307 0.83 -
SOLCI000001500       -            642 EOG09360254          -            716   8.7e-25   88.8   0.4   2   3   5.4e-15   7.5e-13   49.3   0.3   499   668   232   398   231   408 0.93 -
SOLCI000001500       -            642 EOG09360254          -            716   8.7e-25   88.8   0.4   3   3      0.19        27    4.5   0.0   112   199   413   502   402   507 0.55 -
SOLCI000673300       -            704 EOG09360254          -            716     9e-25   88.7   0.5   1   4   1.2e-06   0.00017   21.7   0.2   473   671   102   297    97   299 0.90 -
SOLCI000673300       -            704 EOG09360254          -            716     9e-25   88.7   0.5   2   4    0.0037      0.51   10.2   0.0   402   452   301   350   296   357 0.81 -
SOLCI000673300       -            704 EOG09360254          -            716     9e-25   88.7   0.5   3   4     6e-15   8.2e-13   49.2   0.0   485   629   352   493   341   497 0.92 -
SOLCI000673300       -            704 EOG09360254          -            716     9e-25   88.7   0.5   4   4    0.0011      0.15   11.9   0.0   106   201   468   567   464   570 0.78 -
SOLCI007033000       -            473 EOG09360254          -            716     1e-24   88.5   8.1   1   4   7.2e-10     1e-07   32.4   0.3   472   599    74   200    68   203 0.93 -
SOLCI007033000       -            473 EOG09360254          -            716     1e-24   88.5   8.1   2   4   1.1e-14   1.5e-12   48.3   2.4   141   271   140   275   137   312 0.84 -
SOLCI007033000       -            473 EOG09360254          -            716     1e-24   88.5   8.1   3   4   9.3e-08   1.3e-05   25.4   0.0   503   597   316   410   286   413 0.95 -
SOLCI007033000       -            473 EOG09360254          -            716     1e-24   88.5   8.1   4   4       2.4   3.3e+02    0.9   0.0   570   599   421   450   415   459 0.58 -
SOLCI004732000       -            116 EOG09360254          -            716   1.1e-24   88.4   0.0   1   1   8.8e-27   1.2e-24   88.3   0.0   516   625     4   113     1   116 0.62 -
SOLCI000350900       -            651 EOG09360254          -            716   1.2e-24   88.3   0.0   1   2   8.6e-07   0.00012   22.2   0.0   572   637   115   181    91   208 0.78 -
SOLCI000350900       -            651 EOG09360254          -            716   1.2e-24   88.3   0.0   2   2     2e-19   2.7e-17   64.0   0.0   533   671   241   387   229   412 0.89 -
SOLCI003956600       -            581 EOG09360254          -            716   1.2e-24   88.3   3.3   1   4    0.0009      0.12   12.2   0.0   135   234    61   171    38   172 0.74 -
SOLCI003956600       -            581 EOG09360254          -            716   1.2e-24   88.3   3.3   2   4   6.3e-10   8.7e-08   32.6   0.0   534   651   104   217    99   238 0.90 -
SOLCI003956600       -            581 EOG09360254          -            716   1.2e-24   88.3   3.3   3   4   2.2e-08     3e-06   27.5   0.2   575   672   246   339   222   341 0.89 -
SOLCI003956600       -            581 EOG09360254          -            716   1.2e-24   88.3   3.3   4   4   1.5e-11   2.1e-09   37.9   0.1   405   569   279   445   278   460 0.90 -
SOLCI007161600       -            555 EOG09360254          -            716   1.4e-24   88.1   0.5   1   3   1.1e-14   1.6e-12   48.2   0.2   518   669   104   249    81   254 0.89 -
SOLCI007161600       -            555 EOG09360254          -            716   1.4e-24   88.1   0.5   2   3   6.9e-08   9.5e-06   25.8   0.0   602   669   248   315   241   324 0.92 -
SOLCI007161600       -            555 EOG09360254          -            716   1.4e-24   88.1   0.5   3   3    0.0011      0.15   12.0   0.0   109   200   326   416   318   429 0.83 -
SOLCI003435600       -            529 EOG09360254          -            716   1.5e-24   88.0   0.0   1   3   3.9e-05    0.0054   16.7   0.0   537   648    19   124     6   132 0.74 -
SOLCI003435600       -            529 EOG09360254          -            716   1.5e-24   88.0   0.0   2   3   4.3e-09   5.9e-07   29.8   0.0   501   648   152   287   139   291 0.73 -
SOLCI003435600       -            529 EOG09360254          -            716   1.5e-24   88.0   0.0   3   3   7.5e-14     1e-11   45.5   0.0   136   313   278   453   275   466 0.90 -
SOLCI000302400       -            476 EOG09360254          -            716   1.7e-24   87.8   0.2   1   3   3.5e-18   4.8e-16   59.9   0.1   134   305   114   285   106   287 0.93 -
SOLCI000302400       -            476 EOG09360254          -            716   1.7e-24   87.8   0.2   2   3   2.8e-07   3.8e-05   23.8   0.0   575   655   258   331   254   350 0.86 -
SOLCI000302400       -            476 EOG09360254          -            716   1.7e-24   87.8   0.2   3   3   0.00021     0.028   14.3   0.0   564   682   350   464   335   476 0.77 -
SOLCI006110800       -            484 EOG09360254          -            716   1.8e-24   87.7   0.0   1   3   2.9e-14     4e-12   46.9   0.0   395   588    68   256    50   262 0.91 -
SOLCI006110800       -            484 EOG09360254          -            716   1.8e-24   87.7   0.0   2   3   7.7e-07   0.00011   22.4   0.0   564   658   267   358   260   378 0.81 -
SOLCI006110800       -            484 EOG09360254          -            716   1.8e-24   87.7   0.0   3   3   0.00038     0.052   13.5   0.0   108   195   379   468   367   476 0.84 -
SOLCI001442100       -            653 EOG09360254          -            716   2.4e-24   87.3   0.0   1   3   2.5e-07   3.4e-05   24.0   0.0   538   651    82   191    74   235 0.85 -
SOLCI001442100       -            653 EOG09360254          -            716   2.4e-24   87.3   0.0   2   3   3.4e-06   0.00047   20.2   0.0   392   445   241   293   235   300 0.88 -
SOLCI001442100       -            653 EOG09360254          -            716   2.4e-24   87.3   0.0   3   3   1.4e-10   1.9e-08   34.8   0.1   561   677   307   419   301   425 0.94 -
SOLCI001655700       -            472 EOG09360254          -            716   2.6e-24   87.2   0.2   1   3   2.4e-09   3.3e-07   30.7   0.0   539   649    13   119    11   125 0.90 -
SOLCI001655700       -            472 EOG09360254          -            716   2.6e-24   87.2   0.2   2   3   1.6e-05    0.0022   18.0   0.0   210   652   152   223   137   243 0.42 -
SOLCI001655700       -            472 EOG09360254          -            716   2.6e-24   87.2   0.2   3   3   4.4e-13   6.1e-11   43.0   0.2   120   312   191   386   190   398 0.81 -
SOLCI001670900       -            653 EOG09360254          -            716   3.9e-24   86.6   0.5   1   5    0.0034      0.47   10.3   0.0   136   200    77   144    61   158 0.79 -
SOLCI001670900       -            653 EOG09360254          -            716   3.9e-24   86.6   0.5   2   5   1.5e-08   2.1e-06   28.0   0.1   118   235   126   245   120   247 0.86 -
SOLCI001670900       -            653 EOG09360254          -            716   3.9e-24   86.6   0.5   3   5   5.1e-09     7e-07   29.6   0.0   499   648   243   388   241   393 0.92 -
SOLCI001670900       -            653 EOG09360254          -            716   3.9e-24   86.6   0.5   4   5   2.8e-09   3.8e-07   30.4   0.0   518   633   328   444   306   450 0.92 -
SOLCI001670900       -            653 EOG09360254          -            716   3.9e-24   86.6   0.5   5   5   0.00018     0.024   14.5   0.0   117   198   392   480   386   521 0.74 -
SOLCI003135400       -            590 EOG09360254          -            716   4.3e-24   86.5   2.6   1   3   0.00029      0.04   13.8   0.0   562   632    29    95     8   114 0.73 -
SOLCI003135400       -            590 EOG09360254          -            716   4.3e-24   86.5   2.6   2   3   2.2e-08   3.1e-06   27.4   0.1   540   692   241   390   234   391 0.93 -
SOLCI003135400       -            590 EOG09360254          -            716   4.3e-24   86.5   2.6   3   3   5.9e-09   8.1e-07   29.4   0.0   536   626   370   461   368   472 0.92 -
SOLCI004171700       -            633 EOG09360254          -            716   5.3e-24   86.2   4.6   1   4   4.1e-06   0.00057   19.9   0.1   397   450    89   142     3   147 0.70 -
SOLCI004171700       -            633 EOG09360254          -            716   5.3e-24   86.2   4.6   2   4     0.039       5.4    6.8   0.5   197   281   153   238   144   266 0.70 -
SOLCI004171700       -            633 EOG09360254          -            716   5.3e-24   86.2   4.6   3   4   6.6e-17   9.1e-15   55.6   0.1   499   680   302   481   294   486 0.90 -
SOLCI004171700       -            633 EOG09360254          -            716   5.3e-24   86.2   4.6   4   4      0.67        92    2.7   0.0   370   458   483   569   480   589 0.67 -
SOLCI002635400       -            608 EOG09360254          -            716   6.1e-24   85.9   7.0   1   4   1.5e-05     0.002   18.1   0.0   507   649    25   160    16   169 0.71 -
SOLCI002635400       -            608 EOG09360254          -            716   6.1e-24   85.9   7.0   2   4   1.7e-07   2.4e-05   24.5   1.9   477   684   162   366   158   380 0.82 -
SOLCI002635400       -            608 EOG09360254          -            716   6.1e-24   85.9   7.0   3   4   1.4e-12   1.9e-10   41.4   0.0   571   670   393   488   389   495 0.95 -
SOLCI002635400       -            608 EOG09360254          -            716   6.1e-24   85.9   7.0   4   4       4.9   6.7e+02   -0.1   0.0   335   370   498   533   495   561 0.66 -
SOLCI001933400       -            674 EOG09360254          -            716   6.5e-24   85.9   2.0   1   2   8.1e-22   1.1e-19   71.9   1.2   115   670    74   637    63   643 0.81 -
SOLCI001933400       -            674 EOG09360254          -            716   6.5e-24   85.9   2.0   2   2   1.6e-06   0.00022   21.3   0.0   539   625   576   663   571   671 0.90 -
SOLCI000270700       -            850 EOG09360254          -            716     7e-24   85.8  15.7   1   5       1.4   1.9e+02    1.7   0.0   408   441   197   230   163   235 0.81 -
SOLCI000270700       -            850 EOG09360254          -            716     7e-24   85.8  15.7   2   5   0.00012     0.017   15.1   2.4   342   585   198   447   196   451 0.70 -
SOLCI000270700       -            850 EOG09360254          -            716     7e-24   85.8  15.7   3   5   1.8e-12   2.5e-10   41.0   0.4   346   461   450   565   444   567 0.95 -
SOLCI000270700       -            850 EOG09360254          -            716     7e-24   85.8  15.7   4   5   8.7e-11   1.2e-08   35.4   0.3   148   279   545   678   538   695 0.82 -
SOLCI000270700       -            850 EOG09360254          -            716     7e-24   85.8  15.7   5   5     0.072       9.9    5.9   0.2   370   498   678   815   673   827 0.78 -
SOLCI004716000       -            622 EOG09360254          -            716   7.1e-24   85.7   6.5   1   4   1.3e-09   1.8e-07   31.5   0.6   509   670    56   213    47   214 0.83 -
SOLCI004716000       -            622 EOG09360254          -            716   7.1e-24   85.7   6.5   2   4   4.2e-05    0.0058   16.6   0.1   204   273   184   249   144   264 0.75 -
SOLCI004716000       -            622 EOG09360254          -            716   7.1e-24   85.7   6.5   3   4   1.4e-09     2e-07   31.4   0.1   494   600   278   380   255   384 0.65 -
SOLCI004716000       -            622 EOG09360254          -            716   7.1e-24   85.7   6.5   4   4   4.9e-05    0.0068   16.4   0.1   135   236   384   488   380   536 0.77 -
SOLCI004636500       -            458 EOG09360254          -            716   1.3e-23   84.9   9.9   1   2   1.7e-15   2.4e-13   50.9   3.4   416   669    87   335    86   340 0.86 -
SOLCI004636500       -            458 EOG09360254          -            716   1.3e-23   84.9   9.9   2   2   5.8e-14     8e-12   45.9   0.5   400   597   172   369   170   383 0.59 -
SOLCI006245500       -            603 EOG09360254          -            716   1.7e-23   84.5   5.9   1   5      0.14        19    5.0   0.0   339   429    23   114    13   115 0.81 -
SOLCI006245500       -            603 EOG09360254          -            716   1.7e-23   84.5   5.9   2   5   2.9e-10     4e-08   33.7   0.3   535   683   114   260   112   272 0.89 -
SOLCI006245500       -            603 EOG09360254          -            716   1.7e-23   84.5   5.9   3   5     9e-06    0.0012   18.8   0.1   590   649   301   361   293   371 0.73 -
SOLCI006245500       -            603 EOG09360254          -            716   1.7e-23   84.5   5.9   4   5   2.7e-06   0.00037   20.6   0.0   566   667   383   480   375   487 0.89 -
SOLCI006245500       -            603 EOG09360254          -            716   1.7e-23   84.5   5.9   5   5       0.1        14    5.4   0.0   331   392   489   550   475   563 0.84 -
SOLCI000194500       -            625 EOG09360254          -            716   1.9e-23   84.4   7.1   1   3   5.5e-09   7.5e-07   29.5   0.2   498   625   185   303   173   310 0.84 -
SOLCI000194500       -            625 EOG09360254          -            716   1.9e-23   84.4   7.1   2   3   3.6e-12     5e-10   40.0   0.7   499   673   251   418   250   424 0.91 -
SOLCI000194500       -            625 EOG09360254          -            716   1.9e-23   84.4   7.1   3   3   1.3e-05    0.0018   18.3   0.0   403   632   421   514   419   534 0.45 -
SOLCI000130800       -            698 EOG09360254          -            716   2.3e-23   84.1   0.2   1   4   0.00028     0.038   13.9   0.0   384   538    35   198    28   212 0.63 -
SOLCI000130800       -            698 EOG09360254          -            716   2.3e-23   84.1   0.2   2   4   0.00032     0.044   13.7   0.0   542   635   346   432   326   469 0.80 -
SOLCI000130800       -            698 EOG09360254          -            716   2.3e-23   84.1   0.2   3   4     1e-13   1.4e-11   45.1   0.0   575   670   482   573   475   581 0.89 -
SOLCI000130800       -            698 EOG09360254          -            716   2.3e-23   84.1   0.2   4   4     0.059       8.1    6.2   0.0   397   672   578   611   572   649 0.45 -
SOLCI006582300       -            682 EOG09360254          -            716   3.3e-23   83.5   3.8   1   4   7.3e-07    0.0001   22.4   0.1   167   307    65   202    60   202 0.92 -
SOLCI006582300       -            682 EOG09360254          -            716   3.3e-23   83.5   3.8   2   4   1.7e-05    0.0024   17.9   0.1   135   305   131   301   128   303 0.85 -
SOLCI006582300       -            682 EOG09360254          -            716   3.3e-23   83.5   3.8   3   4   1.5e-09     2e-07   31.4   0.4   402   633   203   429   200   449 0.87 -
SOLCI006582300       -            682 EOG09360254          -            716   3.3e-23   83.5   3.8   4   4   2.1e-11     3e-09   37.4   0.0   498   669   399   568   391   577 0.88 -
SOLCI002514300       -            555 EOG09360254          -            716   3.9e-23   83.3   0.7   1   3   3.6e-06   0.00049   20.2   0.0   379   446    49   116    40   127 0.83 -
SOLCI002514300       -            555 EOG09360254          -            716   3.9e-23   83.3   0.7   2   3   0.00057     0.079   12.9   0.0   271   329   167   224   131   249 0.67 -
SOLCI002514300       -            555 EOG09360254          -            716   3.9e-23   83.3   0.7   3   3   4.6e-14   6.3e-12   46.2   0.1   203   427   239   471   236   477 0.88 -
SOLCI007077600       -            506 EOG09360254          -            716   4.8e-23   83.0   9.6   1   4     6e-08   8.3e-06   26.0   0.1   236   308   155   227    58   228 0.88 -
SOLCI007077600       -            506 EOG09360254          -            716   4.8e-23   83.0   9.6   2   4   8.6e-11   1.2e-08   35.4   0.4   369   463   163   257   135   260 0.86 -
SOLCI007077600       -            506 EOG09360254          -            716   4.8e-23   83.0   9.6   3   4   9.6e-07   0.00013   22.0   0.0   535   630   227   322   226   333 0.88 -
SOLCI007077600       -            506 EOG09360254          -            716   4.8e-23   83.0   9.6   4   4   3.3e-08   4.6e-06   26.9   0.1   504   597   336   429   329   438 0.94 -
SOLCI001872400       -            654 EOG09360254          -            716   5.3e-23   82.8   0.2   1   3       3.8   5.3e+02    0.2   0.0   411   456    72   117    59   123 0.85 -
SOLCI001872400       -            654 EOG09360254          -            716   5.3e-23   82.8   0.2   2   3     1e-05    0.0014   18.6   0.0   367   600   137   389   122   398 0.79 -
SOLCI001872400       -            654 EOG09360254          -            716   5.3e-23   82.8   0.2   3   3   6.2e-18   8.5e-16   59.0   0.0   474   637   403   567   397   612 0.91 -
SOLCI007107400       -            626 EOG09360254          -            716   5.5e-23   82.8   9.2   1   3     7e-06   0.00097   19.2   2.1   110   302    99   297    93   300 0.85 -
SOLCI007107400       -            626 EOG09360254          -            716   5.5e-23   82.8   9.2   2   3   2.8e-16   3.9e-14   53.5   0.5   499   670   298   466   295   473 0.92 -
SOLCI007107400       -            626 EOG09360254          -            716   5.5e-23   82.8   9.2   3   3    0.0012      0.17   11.8   0.0   110   199   477   568   468   573 0.88 -
SOLCI006342700       -            489 EOG09360254          -            716   5.6e-23   82.8   6.0   1   3   6.7e-08   9.2e-06   25.9   0.7   140   235   117   213    46   215 0.79 -
SOLCI006342700       -            489 EOG09360254          -            716   5.6e-23   82.8   6.0   2   3     9e-12   1.2e-09   38.7   0.2   533   684   214   365   211   366 0.93 -
SOLCI006342700       -            489 EOG09360254          -            716   5.6e-23   82.8   6.0   3   3   9.3e-09   1.3e-06   28.7   0.0   187   264   339   417   337   428 0.90 -
SOLCI003177800       -            637 EOG09360254          -            716   9.5e-23   82.0   1.7   1   4   8.7e-05     0.012   15.6   0.0   570   649    69   145     7   151 0.80 -
SOLCI003177800       -            637 EOG09360254          -            716   9.5e-23   82.0   1.7   2   4     2e-09   2.8e-07   30.9   0.2   487   682   155   343   141   355 0.89 -
SOLCI003177800       -            637 EOG09360254          -            716   9.5e-23   82.0   1.7   3   4    0.0032      0.44   10.4   0.5   536   671   271   410   261   417 0.72 -
SOLCI003177800       -            637 EOG09360254          -            716   9.5e-23   82.0   1.7   4   4   4.7e-09   6.5e-07   29.7   0.0   519   598   429   509   408   516 0.73 -
SOLCI005213900       -            936 EOG09360254          -            716     1e-22   81.9  18.1   1   4   3.8e-08   5.3e-06   26.7   1.0   477   650   104   270    94   278 0.86 -
SOLCI005213900       -            936 EOG09360254          -            716     1e-22   81.9  18.1   2   4   6.7e-09   9.3e-07   29.2   1.3   492   703   287   492   271   506 0.89 -
SOLCI005213900       -            936 EOG09360254          -            716     1e-22   81.9  18.1   3   4   2.9e-10     4e-08   33.7   1.9   486   670   513   693   495   731 0.90 -
SOLCI005213900       -            936 EOG09360254          -            716     1e-22   81.9  18.1   4   4       2.4   3.4e+02    0.9   0.0   567   600   696   729   676   792 0.58 -
SOLCI000401400       -            603 EOG09360254          -            716     1e-22   81.9   3.2   1   3     0.015       2.1    8.2   0.0   350   442    45   133    25   142 0.81 -
SOLCI000401400       -            603 EOG09360254          -            716     1e-22   81.9   3.2   2   3   2.8e-09   3.9e-07   30.4   0.2   533   672   157   294   149   296 0.82 -
SOLCI000401400       -            603 EOG09360254          -            716     1e-22   81.9   3.2   3   3   4.2e-15   5.8e-13   49.7   0.8   506   675   268   428   256   440 0.75 -
SOLCI004319000       -            329 EOG09360254          -            716   1.2e-22   81.7   0.5   1   1   4.6e-24   6.3e-22   79.3   0.5   496   678    99   280    79   311 0.88 -
SOLCI002364300       -            528 EOG09360254          -            716   1.3e-22   81.6   3.9   1   2   4.1e-12   5.6e-10   39.8   1.5   500   682    19   197    14   199 0.93 -
SOLCI002364300       -            528 EOG09360254          -            716   1.3e-22   81.6   3.9   2   2   4.7e-13   6.5e-11   42.9   0.1   174   303   195   322   192   344 0.91 -
SOLCI002836800       -            596 EOG09360254          -            716   1.3e-22   81.6   6.2   1   4    0.0003     0.042   13.8   1.5    85   274    41   227     6   241 0.55 -
SOLCI002836800       -            596 EOG09360254          -            716   1.3e-22   81.6   6.2   2   4   5.7e-12   7.8e-10   39.3   1.4   398   636   160   393   146   395 0.85 -
SOLCI002836800       -            596 EOG09360254          -            716   1.3e-22   81.6   6.2   3   4   1.6e-10   2.3e-08   34.5   0.1   576   668   368   456   363   466 0.93 -
SOLCI002836800       -            596 EOG09360254          -            716   1.3e-22   81.6   6.2   4   4     0.055       7.6    6.3   0.0   108   177   467   536   458   554 0.85 -
SOLCI006755700       -            646 EOG09360254          -            716   1.6e-22   81.3   1.8   1   4      0.37        51    3.6   0.0   213   251    41    77    17    93 0.56 -
SOLCI006755700       -            646 EOG09360254          -            716   1.6e-22   81.3   1.8   2   4   1.2e-08   1.6e-06   28.4   0.1   468   672    67   269    35   289 0.69 -
SOLCI006755700       -            646 EOG09360254          -            716   1.6e-22   81.3   1.8   3   4   6.5e-13   8.9e-11   42.4   0.1   501   667   238   400   238   403 0.91 -
SOLCI006755700       -            646 EOG09360254          -            716   1.6e-22   81.3   1.8   4   4     0.001      0.14   12.0   0.0   112   202   416   508   411   518 0.83 -
SOLCI004944500       -            405 EOG09360254          -            716   1.6e-22   81.3   1.3   1   2   2.7e-14   3.7e-12   47.0   0.2   382   581    55   259    43   264 0.81 -
SOLCI004944500       -            405 EOG09360254          -            716   1.6e-22   81.3   1.3   2   2   4.3e-10   5.9e-08   33.1   0.1   349   447   269   367   259   374 0.86 -
SOLCI006982000       -            615 EOG09360254          -            716   4.2e-22   79.9   5.5   1   4   1.8e-08   2.5e-06   27.7   0.4   567   683    94   204    63   206 0.87 -
SOLCI006982000       -            615 EOG09360254          -            716   4.2e-22   79.9   5.5   2   4   2.9e-06    0.0004   20.4   0.3   135   322   160   351   157   366 0.80 -
SOLCI006982000       -            615 EOG09360254          -            716   4.2e-22   79.9   5.5   3   4   7.1e-10   9.8e-08   32.4   0.0   519   670   355   499   350   506 0.76 -
SOLCI006982000       -            615 EOG09360254          -            716   4.2e-22   79.9   5.5   4   4     0.061       8.4    6.2   0.0   113   199   513   601   509   607 0.79 -
SOLCI001503200       -            492 EOG09360254          -            716   4.7e-22   79.7   2.0   1   3     5e-10   6.9e-08   32.9   0.5   473   608    64   197    18   198 0.60 -
SOLCI001503200       -            492 EOG09360254          -            716   4.7e-22   79.7   2.0   2   3   7.8e-10   1.1e-07   32.3   0.0   524   668   183   328   180   337 0.91 -
SOLCI001503200       -            492 EOG09360254          -            716   4.7e-22   79.7   2.0   3   3   9.9e-08   1.4e-05   25.3   0.0   502   598   302   398   299   405 0.95 -
SOLCI000794400       -            632 EOG09360254          -            716   5.1e-22   79.6   4.8   1   4   6.8e-06   0.00094   19.2   0.6   139   266    51   180    30   183 0.76 -
SOLCI000794400       -            632 EOG09360254          -            716   5.1e-22   79.6   4.8   2   4   1.1e-06   0.00016   21.8   0.1   492   564   144   212   140   214 0.95 -
SOLCI000794400       -            632 EOG09360254          -            716   5.1e-22   79.6   4.8   3   4   1.4e-15     2e-13   51.2   0.1   500   684   183   360   181   370 0.85 -
SOLCI000794400       -            632 EOG09360254          -            716   5.1e-22   79.6   4.8   4   4     0.023       3.2    7.5   0.0   332   393   388   449   374   482 0.64 -
SOLCI003466100       -            531 EOG09360254          -            716   6.9e-22   79.2   0.0   1   3   6.1e-12   8.4e-10   39.2   0.3   532   676   150   286   140   290 0.82 -
SOLCI003466100       -            531 EOG09360254          -            716   6.9e-22   79.2   0.0   2   3   4.2e-06   0.00058   19.9   0.0   578   668   293   379   292   381 0.89 -
SOLCI003466100       -            531 EOG09360254          -            716   6.9e-22   79.2   0.0   3   3    0.0017      0.24   11.3   0.0   140   244   390   494   380   503 0.89 -
SOLCI006320100       -            758 EOG09360254          -            716     7e-22   79.2   5.1   1   2   6.5e-23   8.9e-21   75.5   5.5   180   633   102   559    81   572 0.83 -
SOLCI006320100       -            758 EOG09360254          -            716     7e-22   79.2   5.1   2   2    0.0043       0.6   10.0   0.0   120   236   510   630   509   638 0.80 -
SOLCI002088500       -            776 EOG09360254          -            716   8.7e-22   78.8   3.9   1   5      0.63        86    2.8   0.0   184   283   100   205    92   224 0.74 -
SOLCI002088500       -            776 EOG09360254          -            716   8.7e-22   78.8   3.9   2   5   0.00071     0.098   12.6   0.4   358   449   243   337   226   355 0.85 -
SOLCI002088500       -            776 EOG09360254          -            716   8.7e-22   78.8   3.9   3   5   8.8e-13   1.2e-10   42.0   0.1   177   306   450   582   442   610 0.84 -
SOLCI002088500       -            776 EOG09360254          -            716   8.7e-22   78.8   3.9   4   5   6.3e-05    0.0086   16.0   0.0   570   634   621   686   588   693 0.80 -
SOLCI002088500       -            776 EOG09360254          -            716   8.7e-22   78.8   3.9   5   5       1.8   2.5e+02    1.3   0.0   203   245   696   738   688   763 0.75 -
SOLCI000288900       -            605 EOG09360254          -            716   9.7e-22   78.7   0.8   1   2   9.5e-09   1.3e-06   28.7   0.1   503   640    98   231    75   251 0.86 -
SOLCI000288900       -            605 EOG09360254          -            716   9.7e-22   78.7   0.8   2   2   2.6e-14   3.6e-12   47.1   0.1   501   648   268   409   259   469 0.89 -
SOLCI004389500       -            415 EOG09360254          -            716   1.1e-21   78.5   0.1   1   2   4.2e-15   5.7e-13   49.7   0.0   148   311   149   313   142   313 0.92 -
SOLCI004389500       -            415 EOG09360254          -            716   1.1e-21   78.5   0.1   2   2   1.5e-10   2.1e-08   34.6   0.0   153   271   256   378   254   387 0.89 -
SOLCI005428400       -            643 EOG09360254          -            716   1.6e-21   77.9   2.2   1   3   1.8e-11   2.5e-09   37.7   0.3   112   304    42   238    19   241 0.89 -
SOLCI005428400       -            643 EOG09360254          -            716   1.6e-21   77.9   2.2   2   3   2.5e-09   3.5e-07   30.6   0.0   502   669   240   403   239   407 0.87 -
SOLCI005428400       -            643 EOG09360254          -            716   1.6e-21   77.9   2.2   3   3   5.3e-06   0.00073   19.6   0.0   537   656   341   457   339   511 0.73 -
SOLCI000005400       -            477 EOG09360254          -            716   1.6e-21   77.9   1.3   1   3     1e-08   1.4e-06   28.6   0.0   115   273    72   229    35   242 0.86 -
SOLCI000005400       -            477 EOG09360254          -            716   1.6e-21   77.9   1.3   2   3   2.5e-11   3.5e-09   37.2   0.2   548   668   242   358   233   366 0.88 -
SOLCI000005400       -            477 EOG09360254          -            716   1.6e-21   77.9   1.3   3   3    0.0033      0.46   10.3   0.0   136   233   365   462   344   469 0.66 -
SOLCI003281000       -            483 EOG09360254          -            716   3.5e-21   76.8   2.2   1   4   3.8e-09   5.2e-07   30.0   0.0   533   647     7   117     1   130 0.88 -
SOLCI003281000       -            483 EOG09360254          -            716   3.5e-21   76.8   2.2   2   4   3.7e-10   5.1e-08   33.3   2.2   556   670   131   242   118   247 0.88 -
SOLCI003281000       -            483 EOG09360254          -            716   3.5e-21   76.8   2.2   3   4   1.1e-07   1.5e-05   25.2   0.0   360   426   209   275   209   312 0.96 -
SOLCI003281000       -            483 EOG09360254          -            716   3.5e-21   76.8   2.2   4   4    0.0046      0.63    9.9   0.0   108   196   250   340   239   346 0.63 -
SOLCI002338600       -            706 EOG09360254          -            716   5.4e-21   76.2   1.6   1   3   5.2e-08   7.1e-06   26.2   0.4   125   329    84   288    69   295 0.81 -
SOLCI002338600       -            706 EOG09360254          -            716   5.4e-21   76.2   1.6   2   3     4e-13   5.4e-11   43.1   0.0   500   669   298   463   292   473 0.90 -
SOLCI002338600       -            706 EOG09360254          -            716   5.4e-21   76.2   1.6   3   3     0.034       4.7    7.0   0.0   480   588   449   554   449   572 0.74 -
SOLCI006898400       -            451 EOG09360254          -            716   6.1e-21   76.0   0.2   1   4   3.9e-08   5.4e-06   26.6   0.0   493   666    58   231    50   238 0.86 -
SOLCI006898400       -            451 EOG09360254          -            716   6.1e-21   76.0   0.2   2   4   3.6e-07   4.9e-05   23.5   0.0   572   669   207   302   197   312 0.86 -
SOLCI006898400       -            451 EOG09360254          -            716   6.1e-21   76.0   0.2   3   4   4.7e-09   6.4e-07   29.7   0.0   538   661   239   362   235   373 0.89 -
SOLCI006898400       -            451 EOG09360254          -            716   6.1e-21   76.0   0.2   4   4   0.00023     0.032   14.2   0.0   140   223   312   395   301   409 0.44 -
SOLCI004636700       -            698 EOG09360254          -            716   9.6e-21   75.4   2.1   1   4   0.00073       0.1   12.5   0.0   153   306    81   231    47   259 0.84 -
SOLCI004636700       -            698 EOG09360254          -            716   9.6e-21   75.4   2.1   2   4   3.4e-09   4.7e-07   30.1   0.2   492   668   291   459   275   462 0.83 -
SOLCI004636700       -            698 EOG09360254          -            716   9.6e-21   75.4   2.1   3   4    0.0029       0.4   10.5   0.0   398   445   463   508   460   520 0.85 -
SOLCI004636700       -            698 EOG09360254          -            716   9.6e-21   75.4   2.1   4   4   4.2e-05    0.0058   16.6   0.2   492   598   524   626   506   654 0.74 -
SOLCI004518400       -            428 EOG09360254          -            716   1.4e-20   74.8   0.1   1   4       0.3        42    3.9   0.0   172   208    13    51     9   107 0.73 -
SOLCI004518400       -            428 EOG09360254          -            716   1.4e-20   74.8   0.1   2   4   5.9e-09   8.1e-07   29.3   0.0   548   657    94   197    83   235 0.69 -
SOLCI004518400       -            428 EOG09360254          -            716   1.4e-20   74.8   0.1   3   4     1e-08   1.4e-06   28.6   0.0   577   668   222   309   208   318 0.91 -
SOLCI004518400       -            428 EOG09360254          -            716   1.4e-20   74.8   0.1   4   4     0.023       3.1    7.6   0.0   140   236   320   416   314   420 0.74 -
SOLCI003806100       -            707 EOG09360254          -            716   2.4e-20   74.1   1.1   1   4   2.5e-11   3.4e-09   37.2   0.1   534   697    96   254    55   267 0.87 -
SOLCI003806100       -            707 EOG09360254          -            716   2.4e-20   74.1   1.1   2   4   0.00073       0.1   12.5   0.1   536   684   199   343   199   368 0.68 -
SOLCI003806100       -            707 EOG09360254          -            716   2.4e-20   74.1   1.1   3   4    0.0001     0.014   15.3   0.1   507   679   274   440   256   443 0.72 -
SOLCI003806100       -            707 EOG09360254          -            716   2.4e-20   74.1   1.1   4   4   1.3e-08   1.8e-06   28.2   0.0   165   321   365   516   341   532 0.68 -
SOLCI000074000       -            467 EOG09360254          -            716   2.5e-20   74.0   2.6   1   3     0.006      0.83    9.5   0.0   112   196    52   145    25   148 0.76 -
SOLCI000074000       -            467 EOG09360254          -            716   2.5e-20   74.0   2.6   2   3   1.7e-08   2.3e-06   27.8   0.0   549   648   132   229   125   245 0.79 -
SOLCI000074000       -            467 EOG09360254          -            716   2.5e-20   74.0   2.6   3   3     7e-11   9.6e-09   35.7   0.8   166   320   255   404   250   423 0.83 -
SOLCI004671100       -            639 EOG09360254          -            716     3e-20   73.7   2.2   1   3   4.8e-05    0.0066   16.4   0.2   168   263   123   220   112   225 0.86 -
SOLCI004671100       -            639 EOG09360254          -            716     3e-20   73.7   2.2   2   3   1.9e-08   2.7e-06   27.6   0.0   500   657   226   372   222   383 0.74 -
SOLCI004671100       -            639 EOG09360254          -            716     3e-20   73.7   2.2   3   3   2.8e-08   3.8e-06   27.1   0.0   498   632   389   520   376   527 0.85 -
SOLCI004821100       -            375 EOG09360254          -            716   3.3e-20   73.6   0.6   1   2   9.1e-06    0.0013   18.8   0.1    36    98   165   228   144   246 0.84 -
SOLCI004821100       -            375 EOG09360254          -            716   3.3e-20   73.6   0.6   2   2   5.4e-16   7.4e-14   52.6   0.1   533   645   260   373   246   375 0.77 -
SOLCI002952600       -            627 EOG09360254          -            716     4e-20   73.3   4.1   1   3   3.6e-08     5e-06   26.7   0.2   112   246   101   239    92   254 0.82 -
SOLCI002952600       -            627 EOG09360254          -            716     4e-20   73.3   4.1   2   3     0.014       1.9    8.3   0.0   205   231   273   299   270   305 0.89 -
SOLCI002952600       -            627 EOG09360254          -            716     4e-20   73.3   4.1   3   3   1.6e-10   2.2e-08   34.6   0.0   504   658   384   532   362   544 0.85 -
SOLCI000643300       -            605 EOG09360254          -            716   4.2e-20   73.3   0.3   1   3   8.9e-10   1.2e-07   32.1   0.0   451   649    43   240    34   249 0.81 -
SOLCI000643300       -            605 EOG09360254          -            716   4.2e-20   73.3   0.3   2   3   1.4e-08     2e-06   28.1   0.1   559   670   254   362   250   366 0.88 -
SOLCI000643300       -            605 EOG09360254          -            716   4.2e-20   73.3   0.3   3   3    0.0051       0.7    9.7   0.0   135   635   366   464   360   470 0.49 -
SOLCI007179400       -            482 EOG09360254          -            716   4.2e-20   73.3   6.8   1   3       4.9   6.7e+02   -0.1   0.0   629   672    65   108    48   134 0.61 -
SOLCI007179400       -            482 EOG09360254          -            716   4.2e-20   73.3   6.8   2   3   1.4e-12   1.9e-10   41.3   3.2   149   324   123   299   116   314 0.87 -
SOLCI007179400       -            482 EOG09360254          -            716   4.2e-20   73.3   6.8   3   3   4.5e-09   6.2e-07   29.7   0.0   504   598   322   416   308   425 0.87 -
SOLCI006342600       -            498 EOG09360254          -            716   9.7e-20   72.1   5.3   1   4       4.1   5.7e+02    0.1   0.0   243   268    86   111    64   123 0.60 -
SOLCI006342600       -            498 EOG09360254          -            716   9.7e-20   72.1   5.3   2   4   1.1e-06   0.00015   21.9   0.4   141   235   121   216    98   218 0.90 -
SOLCI006342600       -            498 EOG09360254          -            716   9.7e-20   72.1   5.3   3   4   9.7e-09   1.3e-06   28.6   0.1   534   684   218   368   214   369 0.91 -
SOLCI006342600       -            498 EOG09360254          -            716   9.7e-20   72.1   5.3   4   4   7.2e-08   9.9e-06   25.8   0.0   203   264   359   420   355   424 0.79 -
SOLCI006728300       -            871 EOG09360254          -            716   1.1e-19   71.9   0.2   1   3   0.00058     0.081   12.8   0.0   577   672   220   319   201   325 0.76 -
SOLCI006728300       -            871 EOG09360254          -            716   1.1e-19   71.9   0.2   2   3   1.1e-13   1.5e-11   45.0   0.1   498   690   334   526   329   556 0.74 -
SOLCI006728300       -            871 EOG09360254          -            716   1.1e-19   71.9   0.2   3   3    0.0067      0.92    9.3   0.0   168   227   558   621   539   664 0.72 -
SOLCI004915200       -            542 EOG09360254          -            716   1.3e-19   71.7   0.0   1   3   1.8e-11   2.5e-09   37.6   0.0   112   275   141   305    94   317 0.86 -
SOLCI004915200       -            542 EOG09360254          -            716   1.3e-19   71.7   0.0   2   3       1.4   1.9e+02    1.7   0.0   267   307   329   369   321   384 0.68 -
SOLCI004915200       -            542 EOG09360254          -            716   1.3e-19   71.7   0.0   3   3   6.3e-08   8.6e-06   26.0   0.0   500   606   366   470   364   487 0.82 -
SOLCI006180800       -            554 EOG09360254          -            716   2.1e-19   70.9   0.1   1   3    0.0028      0.39   10.6   0.0   366   449    75   160    47   164 0.79 -
SOLCI006180800       -            554 EOG09360254          -            716   2.1e-19   70.9   0.1   2   3   7.8e-06    0.0011   19.0   0.1   560   668   169   269   143   287 0.81 -
SOLCI006180800       -            554 EOG09360254          -            716   2.1e-19   70.9   0.1   3   3   7.5e-12     1e-09   38.9   0.0   134   330   276   470   271   481 0.88 -
SOLCI005755800       -            441 EOG09360254          -            716   2.5e-19   70.7   0.0   1   3   4.9e-08   6.8e-06   26.3   0.0   485   617    77   201    25   207 0.84 -
SOLCI005755800       -            441 EOG09360254          -            716   2.5e-19   70.7   0.0   2   3   3.4e-09   4.7e-07   30.1   0.0   577   668   233   320   227   321 0.89 -
SOLCI005755800       -            441 EOG09360254          -            716   2.5e-19   70.7   0.0   3   3    0.0006     0.083   12.8   0.0   554   614   311   368   306   406 0.86 -
SOLCI005437800       -            530 EOG09360254          -            716   4.3e-19   69.9   4.2   1   2   3.5e-09   4.8e-07   30.1   0.3   134   320    71   250    51   254 0.88 -
SOLCI005437800       -            530 EOG09360254          -            716   4.3e-19   69.9   4.2   2   2   3.8e-12   5.2e-10   39.9   0.3   506   660   279   431   268   471 0.84 -
SOLCI006221800       -            453 EOG09360254          -            716   6.3e-19   69.4   0.0   1   3    0.0024      0.33   10.8   0.0   124   180    52   107    10   148 0.81 -
SOLCI006221800       -            453 EOG09360254          -            716   6.3e-19   69.4   0.0   2   3   6.6e-17   9.1e-15   55.6   0.1   417   668    80   326    80   331 0.91 -
SOLCI006221800       -            453 EOG09360254          -            716   6.3e-19   69.4   0.0   3   3     0.098        13    5.5   0.0   331   375   334   378   327   397 0.75 -
SOLCI005378000       -            625 EOG09360254          -            716     1e-18   68.7   7.3   1   4   6.8e-05    0.0093   15.9   0.4   399   505   258   366   231   370 0.63 -
SOLCI005378000       -            625 EOG09360254          -            716     1e-18   68.7   7.3   2   4   9.7e-06    0.0013   18.7   0.0   534   670   325   458   318   459 0.86 -
SOLCI005378000       -            625 EOG09360254          -            716     1e-18   68.7   7.3   3   4   2.3e-08   3.1e-06   27.4   0.0   155   296   379   521   374   524 0.92 -
SOLCI005378000       -            625 EOG09360254          -            716     1e-18   68.7   7.3   4   4   6.4e-10   8.8e-08   32.5   0.1   145   315   436   609   423   624 0.79 -
SOLCI002540800       -            491 EOG09360254          -            716   2.6e-18   67.4   3.4   1   4   2.3e-07   3.1e-05   24.1   0.0   237   308   126   197   118   199 0.93 -
SOLCI002540800       -            491 EOG09360254          -            716   2.6e-18   67.4   3.4   2   4   2.7e-08   3.7e-06   27.2   0.1   533   630   195   293   193   306 0.92 -
SOLCI002540800       -            491 EOG09360254          -            716   2.6e-18   67.4   3.4   3   4   8.8e-05     0.012   15.6   0.0   504   598   307   401   304   413 0.91 -
SOLCI002540800       -            491 EOG09360254          -            716   2.6e-18   67.4   3.4   4   4      0.67        93    2.7   0.0   166   245   410   487   403   489 0.85 -
SOLCI001322300       -            109 EOG09360254          -            716   2.6e-18   67.3   0.1   1   1   1.9e-20   2.7e-18   67.3   0.1   489   586     2    99     1   109 0.91 -
SOLCI003542100       -            437 EOG09360254          -            716   3.4e-18   67.0   0.2   1   3   7.2e-13     1e-10   42.3   0.0   230   307    65   142    57   145 0.94 -
SOLCI003542100       -            437 EOG09360254          -            716   3.4e-18   67.0   0.2   2   3    0.0024      0.33   10.8   0.0   136   196   142   207   140   215 0.73 -
SOLCI003542100       -            437 EOG09360254          -            716   3.4e-18   67.0   0.2   3   3    0.0018      0.25   11.2   0.0   476   565   263   356   253   409 0.74 -
SOLCI007508800       -            478 EOG09360254          -            716   6.2e-18   66.1   0.1   1   3      0.75     1e+02    2.6   0.2   173   265   121   210    82   230 0.55 -
SOLCI007508800       -            478 EOG09360254          -            716   6.2e-18   66.1   0.1   2   3   1.7e-10   2.3e-08   34.5   0.0   576   670   261   357   257   362 0.92 -
SOLCI007508800       -            478 EOG09360254          -            716   6.2e-18   66.1   0.1   3   3   1.8e-11   2.4e-09   37.7   0.0   535   643   292   401   292   470 0.71 -
SOLCI005795600       -            687 EOG09360254          -            716   9.7e-18   65.5   0.0   1   3   0.00044      0.06   13.2   0.0   575   648    46   117    43   122 0.80 -
SOLCI005795600       -            687 EOG09360254          -            716   9.7e-18   65.5   0.0   2   3   2.3e-05    0.0031   17.5   0.0   128   301    97   274    94   280 0.76 -
SOLCI005795600       -            687 EOG09360254          -            716   9.7e-18   65.5   0.0   3   3     8e-12   1.1e-09   38.8   0.1   413   622   292   500   280   569 0.85 -
SOLCI002887100       -            535 EOG09360254          -            716   1.3e-17   65.0   1.7   1   3   7.9e-06    0.0011   19.0   0.1   532   675   130   271   101   301 0.52 -
SOLCI002887100       -            535 EOG09360254          -            716   1.3e-17   65.0   1.7   2   3   7.3e-10     1e-07   32.4   0.1   539   629   344   434   338   443 0.82 -
SOLCI002887100       -            535 EOG09360254          -            716   1.3e-17   65.0   1.7   3   3    0.0054      0.74    9.6   0.0   507   575   459   525   447   533 0.58 -
SOLCI002878000       -            323 EOG09360254          -            716   2.7e-17   64.0   0.0   1   1   2.6e-19   3.6e-17   63.6   0.0   506   641   159   298   139   307 0.91 -
SOLCI003496400       -            264 EOG09360254          -            716   4.6e-17   63.2   0.0   1   1   4.5e-19   6.2e-17   62.8   0.0   517   601     1    85     1    95 0.95 -
SOLCI005192800       -            605 EOG09360254          -            716   7.3e-17   62.6   0.3   1   2   2.1e-13   2.9e-11   44.0   0.1   331   670    31   363    15   376 0.86 -
SOLCI005192800       -            605 EOG09360254          -            716   7.3e-17   62.6   0.3   2   2    0.0051       0.7    9.7   0.0   460   568   364   468   361   481 0.70 -
SOLCI003556900       -            534 EOG09360254          -            716   8.7e-17   62.3   3.1   1   3   4.6e-06   0.00064   19.8   0.2    89   199    77   195    70   196 0.81 -
SOLCI003556900       -            534 EOG09360254          -            716   8.7e-17   62.3   3.1   2   3   6.9e-11   9.4e-09   35.7   0.3   498   671   194   359   193   369 0.92 -
SOLCI003556900       -            534 EOG09360254          -            716   8.7e-17   62.3   3.1   3   3    0.0062      0.86    9.4   0.0   501   673   329   514   328   520 0.74 -
SOLCI002323000       -            564 EOG09360254          -            716   9.2e-17   62.2   0.7   1   4   0.00012     0.017   15.1   0.0   132   228    82   178    71   192 0.76 -
SOLCI002323000       -            564 EOG09360254          -            716   9.2e-17   62.2   0.7   2   4   2.5e-07   3.5e-05   24.0   0.0   501   670   154   320   152   329 0.89 -
SOLCI002323000       -            564 EOG09360254          -            716   9.2e-17   62.2   0.7   3   4   2.6e-06   0.00035   20.6   0.0   140   256   329   453   321   491 0.76 -
SOLCI002323000       -            564 EOG09360254          -            716   9.2e-17   62.2   0.7   4   4       9.5   1.3e+03   -1.1   0.0   587   620   527   561   514   563 0.55 -
SOLCI002658500       -            512 EOG09360254          -            716   1.8e-16   61.2   0.0   1   3   9.5e-06    0.0013   18.8   0.0   116   272    64   222    54   223 0.81 -
SOLCI002658500       -            512 EOG09360254          -            716   1.8e-16   61.2   0.0   2   3   6.2e-07   8.6e-05   22.7   0.0   168   273   222   326   219   344 0.87 -
SOLCI002658500       -            512 EOG09360254          -            716   1.8e-16   61.2   0.0   3   3     3e-05    0.0042   17.1   0.0   533   602   324   394   319   421 0.78 -
SOLCI002018900       -            617 EOG09360254          -            716     2e-16   61.1   0.8   1   3       1.2   1.6e+02    1.9   0.0   558   599   160   205   126   213 0.60 -
SOLCI002018900       -            617 EOG09360254          -            716     2e-16   61.1   0.8   2   3   1.7e-05    0.0023   17.9   0.3   348   429   193   282   169   289 0.79 -
SOLCI002018900       -            617 EOG09360254          -            716     2e-16   61.1   0.8   3   3   5.8e-12   7.9e-10   39.3   0.0   502   604   459   562   430   565 0.91 -
SOLCI000868800       -            495 EOG09360254          -            716   2.1e-16   61.1   4.2   1   3   7.5e-10     1e-07   32.3   0.1   542   673    70   199    60   214 0.93 -
SOLCI000868800       -            495 EOG09360254          -            716   2.1e-16   61.1   4.2   2   3   6.8e-10   9.4e-08   32.5   0.1   130   328   159   360   159   370 0.89 -
SOLCI000868800       -            495 EOG09360254          -            716   2.1e-16   61.1   4.2   3   3      0.16        22    4.8   0.1   228   320   405   493   382   495 0.79 -
SOLCI002934700       -            481 EOG09360254          -            716   2.9e-16   60.6   1.1   1   2   0.00027     0.037   13.9   0.1   342   406   132   195   119   203 0.74 -
SOLCI002934700       -            481 EOG09360254          -            716   2.9e-16   60.6   1.1   2   2   1.2e-13   1.6e-11   44.9   0.2   157   318   210   365   187   379 0.69 -
SOLCI003934000       -            602 EOG09360254          -            716   6.1e-16   59.5   0.0   1   5         3   4.1e+02    0.6   0.0   557   622    27    89    10   103 0.63 -
SOLCI003934000       -            602 EOG09360254          -            716   6.1e-16   59.5   0.0   2   5    0.0012      0.16   11.9   0.0   126   197   100   175    96   186 0.84 -
SOLCI003934000       -            602 EOG09360254          -            716   6.1e-16   59.5   0.0   3   5       1.6   2.2e+02    1.5   0.0   609   655   197   244   190   254 0.75 -
SOLCI003934000       -            602 EOG09360254          -            716   6.1e-16   59.5   0.0   4   5    0.0032      0.44   10.4   0.0   134   199   226   294   207   297 0.71 -
SOLCI003934000       -            602 EOG09360254          -            716   6.1e-16   59.5   0.0   5   5   3.8e-09   5.3e-07   30.0   0.0   535   640   295   398   294   470 0.76 -
SOLCI002464800       -            234 EOG09360254          -            716   5.3e-15   56.4   0.2   1   1   3.6e-16   4.9e-14   53.2   0.2   471   678    30   230    25   232 0.90 -
SOLCI004309800       -            545 EOG09360254          -            716   5.3e-15   56.4   0.4   1   2   1.7e-06   0.00024   21.2   0.0   535   666   252   384   250   396 0.93 -
SOLCI004309800       -            545 EOG09360254          -            716   5.3e-15   56.4   0.4   2   2   0.00045     0.062   13.2   0.0   203   263   393   453   375   465 0.60 -
SOLCI002278200       -            639 EOG09360254          -            716   9.1e-15   55.6   1.6   1   2       2.5   3.5e+02    0.8   0.1    54   100     8    55     3    75 0.71 -
SOLCI002278200       -            639 EOG09360254          -            716   9.1e-15   55.6   1.6   2   2   7.3e-16     1e-13   52.2   0.2   364   689    61   399    52   418 0.78 -
SOLCI002665900       -            528 EOG09360254          -            716   9.9e-15   55.5   0.3   1   2   1.8e-06   0.00025   21.1   0.0   176   677   154   246    82   252 0.62 -
SOLCI002665900       -            528 EOG09360254          -            716   9.9e-15   55.5   0.3   2   2   1.6e-08   2.2e-06   27.9   0.0   173   298   283   406   272   434 0.81 -
SOLCI005783200       -            285 EOG09360254          -            716     2e-14   54.5   0.2   1   2       1.1   1.5e+02    2.1   0.1   338   394    92   154    61   169 0.60 -
SOLCI005783200       -            285 EOG09360254          -            716     2e-14   54.5   0.2   2   2   1.7e-15   2.3e-13   51.0   0.0   453   575   165   285   154   285 0.91 -
SOLCI004016100       -            333 EOG09360254          -            716   4.6e-14   53.3   0.0   1   1   4.2e-16   5.8e-14   53.0   0.0   344   517   141   318    90   327 0.87 -
SOLCI000669400       -            426 EOG09360254          -            716   6.2e-14   52.9   1.1   1   2   4.4e-14   6.1e-12   46.3   1.5   164   424    92   341    53   342 0.85 -
SOLCI000669400       -            426 EOG09360254          -            716   6.2e-14   52.9   1.1   2   2    0.0033      0.45   10.4   0.0   533   610   277   352   263   370 0.76 -
SOLCI004538200       -            504 EOG09360254          -            716   1.1e-13   52.1   8.0   1   2     2e-14   2.8e-12   47.4   1.0   502   683   151   332   116   349 0.87 -
SOLCI004538200       -            504 EOG09360254          -            716   1.1e-13   52.1   8.0   2   2     0.016       2.2    8.1   1.1   113   201   404   498   362   501 0.60 -
SOLCI006353400       -            401 EOG09360254          -            716   2.4e-13   51.0   0.2   1   1   4.2e-14   5.8e-12   46.4   0.2   406   597     2   192     1   197 0.89 -
SOLCI000407500       -            406 EOG09360254          -            716   2.4e-13   50.9   0.1   1   2   2.5e-09   3.4e-07   30.6   0.1   153   274    56   178    36   212 0.84 -
SOLCI000407500       -            406 EOG09360254          -            716   2.4e-13   50.9   0.1   2   2   2.2e-05     0.003   17.6   0.0   538   637   250   349   224   365 0.83 -
SOLCI002776600       -            596 EOG09360254          -            716   2.6e-13   50.8   0.1   1   3   1.5e-05     0.002   18.1   0.0   374   585    33   239    16   256 0.71 -
SOLCI002776600       -            596 EOG09360254          -            716   2.6e-13   50.8   0.1   2   3   3.9e-08   5.4e-06   26.6   0.0   174   301   264   388   251   394 0.83 -
SOLCI002776600       -            596 EOG09360254          -            716   2.6e-13   50.8   0.1   3   3   0.00011     0.016   15.2   0.0   119   272   339   500   338   512 0.83 -
SOLCI005620200       -            417 EOG09360254          -            716   1.7e-12   48.1   1.8   1   4   5.4e-05    0.0074   16.3   0.0   261   355    72   174    66   177 0.78 -
SOLCI005620200       -            417 EOG09360254          -            716   1.7e-12   48.1   1.8   2   4   1.2e-06   0.00017   21.7   0.2   503   664   153   314   148   348 0.77 -
SOLCI005620200       -            417 EOG09360254          -            716   1.7e-12   48.1   1.8   3   4    0.0018      0.25   11.2   0.0   137   200   293   360   291   365 0.84 -
SOLCI005620200       -            417 EOG09360254          -            716   1.7e-12   48.1   1.8   4   4     0.073        10    5.9   0.0   396   440   359   403   355   415 0.71 -
SOLCI002123900       -            238 EOG09360254          -            716   2.4e-12   47.6   0.3   1   1   2.7e-14   3.7e-12   47.0   0.3   481   626    65   212    47   227 0.86 -
SOLCI000488700       -            102 EOG09360254          -            716     7e-12   46.1   0.0   1   1   5.8e-14     8e-12   45.9   0.0   520   594    15    89     8   100 0.87 -
SOLCI005832900       -            510 EOG09360254          -            716     2e-11   44.6   0.7   1   2    0.0086       1.2    9.0   0.2   548   648   193   294   179   314 0.58 -
SOLCI005832900       -            510 EOG09360254          -            716     2e-11   44.6   0.7   2   2   2.2e-09   3.1e-07   30.7   0.0   503   595   324   416   320   424 0.95 -
SOLCI003280800       -            713 EOG09360254          -            716   2.7e-11   44.1   3.5   1   4      0.45        62    3.3   0.0   268   340    76   147    71   166 0.82 -
SOLCI003280800       -            713 EOG09360254          -            716   2.7e-11   44.1   3.5   2   4      0.92   1.3e+02    2.3   0.0   396   438   234   276   207   336 0.76 -
SOLCI003280800       -            713 EOG09360254          -            716   2.7e-11   44.1   3.5   3   4   3.4e-06   0.00046   20.2   0.0   204   306   404   506   389   535 0.90 -
SOLCI003280800       -            713 EOG09360254          -            716   2.7e-11   44.1   3.5   4   4   0.00015     0.021   14.8   0.2   555   676   541   668   529   703 0.73 -
SOLCI000806600       -            891 EOG09360254          -            716   2.9e-11   44.1   0.7   1   3   1.8e-06   0.00024   21.2   0.1   210   304   146   239   111   255 0.87 -
SOLCI000806600       -            891 EOG09360254          -            716   2.9e-11   44.1   0.7   2   3   8.6e-05     0.012   15.6   0.1   532   595   277   345   257   394 0.76 -
SOLCI000806600       -            891 EOG09360254          -            716   2.9e-11   44.1   0.7   3   3      0.91   1.3e+02    2.3   0.0   259   317   820   878   778   884 0.80 -
SOLCI000502000       -            507 EOG09360254          -            716     1e-10   42.2   0.1   1   2   4.5e-07   6.3e-05   23.1   0.0   103   303   217   423   195   424 0.84 -
SOLCI000502000       -            507 EOG09360254          -            716     1e-10   42.2   0.1   2   2   1.8e-07   2.5e-05   24.4   0.1   244   331   399   486   398   492 0.92 -
SOLCI006404500       -            256 EOG09360254          -            716   2.2e-10   41.1   0.0   1   1   2.1e-12   2.9e-10   40.7   0.0   505   616   110   222    84   238 0.76 -
SOLCI002114100       -            727 EOG09360254          -            716   6.4e-10   39.6   0.6   1   1   1.5e-11     2e-09   38.0   0.6   508   678   337   502   331   512 0.92 -
SOLCI002464900       -            240 EOG09360254          -            716   2.5e-09   37.7   0.0   1   2   9.9e-09   1.4e-06   28.6   0.0   575   670    12   103     3   112 0.91 -
SOLCI002464900       -            240 EOG09360254          -            716   2.5e-09   37.7   0.0   2   2     0.034       4.7    7.0   0.0   109   194   113   199   107   206 0.80 -
SOLCI000844300       -            213 EOG09360254          -            716   3.9e-09   37.0   0.0   1   1   3.5e-11   4.8e-09   36.7   0.0   530   587    20    77     1    88 0.88 -
SOLCI005040000       -            636 EOG09360254          -            716   1.3e-08   35.3   0.3   1   2    0.0013      0.18   11.7   0.2   260   329   280   348   268   351 0.88 -
SOLCI005040000       -            636 EOG09360254          -            716   1.3e-08   35.3   0.3   2   2   1.3e-08   1.8e-06   28.2   0.0   176   293   334   449   333   470 0.87 -
SOLCI004114400       -            466 EOG09360254          -            716   9.1e-08   32.5   0.1   1   2   6.2e-05    0.0086   16.0   0.0   177   321    93   231    74   236 0.77 -
SOLCI004114400       -            466 EOG09360254          -            716   9.1e-08   32.5   0.1   2   2   7.1e-07   9.7e-05   22.5   0.0   176   320   158   298   148   316 0.85 -
SOLCI003460600       -            459 EOG09360254          -            716   1.3e-07   32.0   0.3   1   2       6.5   8.9e+02   -0.5   0.0   366   414   112   163   102   184 0.69 -
SOLCI003460600       -            459 EOG09360254          -            716   1.3e-07   32.0   0.3   2   2   4.5e-09   6.2e-07   29.7   0.1   210   334   194   318   184   346 0.88 -
SOLCI004519700       -            400 EOG09360254          -            716   1.1e-06   28.9   0.2   1   1   1.8e-08   2.5e-06   27.7   0.1   503   650   119   265    55   285 0.81 -
SOLCI006787800       -            567 EOG09360254          -            716   1.3e-06   28.7   0.1   1   2   1.5e-05     0.002   18.1   0.0   211   310    98   202    69   204 0.80 -
SOLCI006787800       -            567 EOG09360254          -            716   1.3e-06   28.7   0.1   2   2     0.012       1.6    8.5   0.1   174   250   205   282   201   303 0.78 -
SOLCI001092000       -            257 EOG09360254          -            716     3e-06   27.5   0.0   1   2   0.00023     0.032   14.2   0.0   640   689    49    95    20   118 0.58 -
SOLCI001092000       -            257 EOG09360254          -            716     3e-06   27.5   0.0   2   2    0.0017      0.23   11.3   0.0   221   299   169   247   145   255 0.63 -
SOLCI003152100       -            503 EOG09360254          -            716   3.5e-06   27.2   0.7   1   3      0.26        36    4.1   0.2   142   218    85   163    83   191 0.82 -
SOLCI003152100       -            503 EOG09360254          -            716   3.5e-06   27.2   0.7   2   3      0.14        20    4.9   0.0   472   524   241   294   179   306 0.79 -
SOLCI003152100       -            503 EOG09360254          -            716   3.5e-06   27.2   0.7   3   3   0.00071     0.098   12.5   0.0   219   285   392   458   320   483 0.69 -
SOLCI001037700       -             74 EOG09360254          -            716   5.5e-06   26.6   0.0   1   1   4.1e-08   5.6e-06   26.6   0.0   632   684     1    53     1    71 0.89 -
SOLCI001037500       -             84 EOG09360254          -            716   3.1e-05   24.1   0.0   1   1   2.3e-07   3.1e-05   24.1   0.0   632   687     1    56     1    79 0.84 -
SOLCI006298800       -            134 EOG09360254          -            716   5.2e-05   23.4   0.0   1   1   4.8e-07   6.6e-05   23.0   0.0   535   636    15   115     3   130 0.73 -
SOLCI001911000       -            768 EOG09360254          -            716   5.5e-05   23.3   0.1   1   1   5.8e-07   8.1e-05   22.8   0.1   223   321   253   351   246   389 0.73 -
SOLCI000216700       -             64 EOG09360254          -            716   8.5e-05   22.7   0.0   1   1   6.1e-07   8.5e-05   22.7   0.0   566   620    13    63     3    64 0.86 -
SOLCI003834200       -            149 EOG09360254          -            716    0.0001   22.4   0.2   1   2   0.00079      0.11   12.4   0.0   162   201    21    60     6    63 0.86 -
SOLCI003834200       -            149 EOG09360254          -            716    0.0001   22.4   0.2   2   2     0.012       1.7    8.5   0.0   609   650    63   104    60   114 0.81 -
SOLCI000797300       -            259 EOG09360254          -            716   0.00013   22.0   0.1   1   1   1.8e-06   0.00025   21.1   0.1   548   658   113   225    79   248 0.69 -
SOLCI005237900       -            150 EOG09360254          -            716   0.00029   20.9   0.0   1   1   2.2e-06    0.0003   20.9   0.0   379   447    51   119    18   129 0.84 -
SOLCI002442400       -            142 EOG09360254          -            716   0.00063   19.8   0.2   1   2     0.024       3.3    7.5   0.0   531   579    28    76    20    81 0.82 -
SOLCI002442400       -            142 EOG09360254          -            716   0.00063   19.8   0.2   2   2    0.0024      0.33   10.8   0.0   535   589    85   138    77   142 0.85 -
SOLCI001893200       -            228 EOG09360254          -            716    0.0011   19.0   0.1   1   1   1.3e-05    0.0018   18.3   0.1   166   272    78   189    55   224 0.67 -
SOLCI006700700       -             95 EOG09360254          -            716     0.002   18.1   0.0   1   1   1.7e-05    0.0023   17.9   0.0   549   613    20    82    10    93 0.73 -
SOLCI000971700       -            311 EOG09360254          -            716    0.0022   18.0   0.0   1   1   2.3e-05    0.0032   17.5   0.0   549   591    11    53     5    60 0.62 -
SOLCI004751900       -             65 EOG09360254          -            716    0.0024   17.9   0.2   1   1     2e-05    0.0027   17.7   0.2   571   633     3    61     1    64 0.86 -
SOLCI004088300       -            238 EOG09360254          -            716    0.0025   17.8   0.0   1   1   2.4e-05    0.0033   17.4   0.0    54   137    97   181    53   198 0.70 -
SOLCI004257000       -            198 EOG09360254          -            716    0.0026   17.8   0.0   1   2     0.058         8    6.2   0.0   532   563    35    66    29    71 0.88 -
SOLCI004257000       -            198 EOG09360254          -            716    0.0026   17.8   0.0   2   2    0.0056      0.77    9.6   0.0   541   569    92   120    89   152 0.86 -
SOLCI000063800       -            262 EOG09360254          -            716     0.003   17.5   0.1   1   1   4.2e-05    0.0057   16.6   0.0   230   285     7    62     1   149 0.64 -
SOLCI004081900       -            305 EOG09360254          -            716    0.0096   15.9   0.0   1   1   0.00011     0.015   15.2   0.0   571   682    90   202    60   219 0.83 -
SOLCI004995400       -            104 EOG09360254          -            716      0.01   15.8   0.1   1   2   0.00041     0.056   13.4   0.0   642   693    11    62     6    74 0.71 -
SOLCI004995400       -            104 EOG09360254          -            716      0.01   15.8   0.1   2   2       2.8   3.9e+02    0.7   0.0   202   223    78    99    61   104 0.64 -
SOLCI006344900       -            107 EOG09360254          -            716     0.016   15.1   0.4   1   1   0.00012     0.017   15.1   0.4   550   629    24    99     3   106 0.70 -
SOLCI003597100       -            140 EOG09360254          -            716     0.023   14.6   0.0   1   1   0.00029      0.04   13.9   0.0   591   682     5    97     2   116 0.68 -
SOLCI000114500       -            154 EOG09360254          -            716     0.028   14.4   0.1   1   1   0.00025     0.034   14.1   0.1   149   234     9    98     3   115 0.83 -
SOLCI006795600       -            201 EOG09360254          -            716     0.047   13.6   0.1   1   1   0.00042     0.058   13.3   0.1   364   448    48   138    30   152 0.81 -
SOLCI005014100       -            265 EOG09360254          -            716     0.064   13.2   0.1   1   1   0.00071     0.098   12.6   0.1   236   321   144   230   122   254 0.65 -
SOLCI000805900       -             98 EOG09360254          -            716     0.067   13.1   0.0   1   1   0.00054     0.075   12.9   0.0   400   443    34    77     2    90 0.52 -
SOLCI004312600       -            552 EOG09360254          -            716     0.075   12.9   0.1   1   1    0.0011      0.16   11.9   0.1   211   267   133   189    55   197 0.83 -
SOLCI002760700       -             99 EOG09360254          -            716      0.14   12.0   0.0   1   1    0.0011      0.15   11.9   0.0   508   587     2    81     1    96 0.70 -
SOLCI005745800       -             76 EOG09360254          -            716      0.22   11.4   0.2   1   1    0.0017      0.24   11.3   0.2   246   301     2    58     1    73 0.80 -
SOLCI007104300       -            106 EOG09360254          -            716      0.23   11.3   0.0   1   1    0.0019      0.25   11.2   0.0   242   270    28    56    11    70 0.67 -
SOLCI001109100       -            294 EOG09360254          -            716      0.23   11.3   0.0   1   2     0.036         5    6.9   0.0   532   565    37    70    32   115 0.88 -
SOLCI001109100       -            294 EOG09360254          -            716      0.23   11.3   0.0   2   2       1.4   1.9e+02    1.7   0.0   541   569   146   174   143   188 0.73 -
SOLCI002293200       -            301 EOG09360254          -            716      0.24   11.2   0.0   1   1    0.0026      0.35   10.7   0.0   603   641    35    73    31    92 0.87 -
SOLCI004348500       -            281 EOG09360254          -            716      0.29   11.0   0.0   1   1    0.0037      0.51   10.2   0.0   366   451   120   205    78   232 0.75 -
SOLCI000174600       -            235 EOG09360254          -            716      0.35   10.7   0.2   1   2     0.015       2.1    8.2   0.0   571   610     7    47     4    60 0.74 -
SOLCI000174600       -            235 EOG09360254          -            716      0.35   10.7   0.2   2   2       4.7   6.5e+02   -0.1   0.0   535   583    92   136    71   176 0.74 -
SOLCI003845300       -            153 EOG09360254          -            716      0.42   10.5   0.1   1   1    0.0032      0.44   10.4   0.1    36    89    81   136    44   151 0.75 -
#
# Program:         hmmsearch
# Version:         3.1b2 (February 2015)
# Pipeline mode:   SEARCH
# Query file:      /home/pgsb/tetiana.nosenko/lineages/embryophyta_odb9//hmms/EOG09360254.hmm
# Target file:     /nfs/pgsb/data/S_chilense/Schilense_genome/Solanum_chilense_v3.3_protein.fa
# Option settings: hmmsearch -o ./tmp/temp_Schil_BUSCO_prot_1362887668 --domtblout /home/ibis/tetiana.nosenko/Documents/S_chilense/11_S_chilense_genome/Schilense_genome_sequence/BUSCO_assessment/run_Schil_BUSCO_prot/hmmer_output/EOG09360254.out.1 --cpu 1 /home/pgsb/tetiana.nosenko/lineages/embryophyta_odb9//hmms/EOG09360254.hmm /nfs/pgsb/data/S_chilense/Schilense_genome/Solanum_chilense_v3.3_protein.fa 
# Current dir:     /home/ibis/tetiana.nosenko/Documents/S_chilense/11_S_chilense_genome/Schilense_genome_sequence/BUSCO_assessment
# Date:            Wed Mar  8 09:18:09 2017
# [ok]
```
