## Supplementary material for "The *de novo* reference genome and transcriptome assemblies of the wild tomato species *Solanum chilense*": EOG09360259.out.1

```
#                                                                            --- full sequence --- -------------- this domain -------------   hmm coord   ali coord   env coord
# target name        accession   tlen query name           accession   qlen   E-value  score  bias   #  of  c-Evalue  i-Evalue  score  bias  from    to  from    to  from    to  acc description of target
#------------------- ---------- ----- -------------------- ---------- ----- --------- ------ ----- --- --- --------- --------- ------ ----- ----- ----- ----- ----- ----- ----- ---- ---------------------
SOLCI007165500       -            811 EOG09360259          -            649         0 1173.3  11.7   1   1         0         0 1172.3  10.8     1   649   105   811   105   811 0.95 -
SOLCI004142200       -            791 EOG09360259          -            649    9e-238  792.9   6.3   1   3     2e-07   2.9e-05   24.7   0.0   293   403    13   135     5   137 0.85 -
SOLCI004142200       -            791 EOG09360259          -            649    9e-238  792.9   6.3   2   3   5.8e-58   8.4e-56  191.7   0.0    73   397    78   432    71   433 0.87 -
SOLCI004142200       -            791 EOG09360259          -            649    9e-238  792.9   6.3   3   3  2.4e-179  3.5e-177  592.7   3.6    59   649   166   791   162   791 0.94 -
SOLCI002675600       -            914 EOG09360259          -            649  2.6e-218  728.6   0.3   1   2   8.4e-61   1.2e-58  201.1   0.0    49   339    74   388    30   388 0.87 -
SOLCI002675600       -            914 EOG09360259          -            649  2.6e-218  728.6   0.3   2   2  1.3e-161  1.9e-159  534.1   0.7   115   649   355   914   353   914 0.95 -
SOLCI005213900       -            936 EOG09360259          -            649  1.8e-217  725.8  24.7   1   3   2.5e-29   3.6e-27   97.1   0.5   119   257    75   218    70   220 0.95 -
SOLCI005213900       -            936 EOG09360259          -            649  1.8e-217  725.8  24.7   2   3   1.8e-36   2.7e-34  120.6   2.5   144   303   203   371   203   377 0.93 -
SOLCI005213900       -            936 EOG09360259          -            649  1.8e-217  725.8  24.7   3   3  3.3e-162  4.8e-160  536.1   7.7    62   649   314   936   312   936 0.93 -
SOLCI004525400       -           1057 EOG09360259          -            649  1.1e-214  716.6   9.3   1   3   7.1e-27     1e-24   89.0   0.0   119   307    93   294    88   299 0.90 -
SOLCI004525400       -           1057 EOG09360259          -            649  1.1e-214  716.6   9.3   2   3   1.1e-42   1.6e-40  141.2   0.1   120   338   301   530   297   533 0.92 -
SOLCI004525400       -           1057 EOG09360259          -            649  1.1e-214  716.6   9.3   3   3  1.4e-152    2e-150  504.3   5.6   119   649   502  1057   492  1057 0.96 -
SOLCI001888600       -           1018 EOG09360259          -            649  6.1e-214  714.2  13.2   1   3   9.6e-15   1.4e-12   48.9   0.0   309   396   159   254   154   259 0.88 -
SOLCI001888600       -           1018 EOG09360259          -            649  6.1e-214  714.2  13.2   2   3   4.5e-54   6.5e-52  178.8   2.0    53   306   182   456   181   461 0.92 -
SOLCI001888600       -           1018 EOG09360259          -            649  6.1e-214  714.2  13.2   3   3  5.7e-154  8.3e-152  508.9   2.9   117   649   461  1018   456  1018 0.94 -
SOLCI000174900       -            830 EOG09360259          -            649  1.1e-210  703.3   7.9   1   3   7.4e-44   1.1e-41  145.1   0.8   120   354    74   316    66   318 0.91 -
SOLCI000174900       -            830 EOG09360259          -            649  1.1e-210  703.3   7.9   2   3   6.9e-32     1e-29  105.5   0.2   259   404   317   478   314   480 0.84 -
SOLCI000174900       -            830 EOG09360259          -            649  1.1e-210  703.3   7.9   3   3  3.5e-143    5e-141  473.2   0.0   260   649   420   830   419   830 0.94 -
SOLCI000152100       -            889 EOG09360259          -            649  1.8e-208  696.1   7.1   1   3   6.6e-13   9.6e-11   42.8   0.0   180   307    75   209    52   213 0.87 -
SOLCI000152100       -            889 EOG09360259          -            649  1.8e-208  696.1   7.1   2   3     4e-63   5.7e-61  208.8   1.0    61   382   147   496   144   503 0.89 -
SOLCI000152100       -            889 EOG09360259          -            649  1.8e-208  696.1   7.1   3   3  2.4e-140  3.5e-138  463.9   0.6   290   649   511   889   505   889 0.94 -
SOLCI005889000       -            891 EOG09360259          -            649  4.1e-206  688.3  11.2   1   3     3e-15   4.3e-13   50.6   0.1   206   342    23   168    16   172 0.83 -
SOLCI005889000       -            891 EOG09360259          -            649  4.1e-206  688.3  11.2   2   3   1.3e-42   1.9e-40  141.0   0.2   120   341   137   368   131   369 0.93 -
SOLCI005889000       -            891 EOG09360259          -            649  4.1e-206  688.3  11.2   3   3  3.2e-157  4.6e-155  519.6   1.8    61   649   270   891   265   891 0.94 -
SOLCI007091600       -            804 EOG09360259          -            649  8.2e-206  687.3   3.6   1   2   5.5e-23   7.9e-21   76.1   0.0   202   341    25   178    21   180 0.84 -
SOLCI007091600       -            804 EOG09360259          -            649  8.2e-206  687.3   3.6   2   2    7e-185    1e-182  611.0   1.9    62   649   181   804   178   804 0.93 -
SOLCI000751400       -            871 EOG09360259          -            649  8.9e-204  680.6  17.3   1   3   2.9e-25   4.3e-23   83.6   0.5    62   245    49   245    34   246 0.85 -
SOLCI000751400       -            871 EOG09360259          -            649  8.9e-204  680.6  17.3   2   3   5.4e-57   7.8e-55  188.5   2.5   121   395   219   509   217   511 0.93 -
SOLCI000751400       -            871 EOG09360259          -            649  8.9e-204  680.6  17.3   3   3  1.1e-131  1.5e-129  435.3   1.2   220   649   419   871   418   871 0.95 -
SOLCI001246800       -           1038 EOG09360259          -            649  1.7e-199  666.4   2.8   1   3   1.2e-16   1.7e-14   55.2   0.0   118   243    76   205    71   209 0.90 -
SOLCI001246800       -           1038 EOG09360259          -            649  1.7e-199  666.4   2.8   2   3   1.3e-33   1.8e-31  111.3   0.1    61   246   212   410   206   415 0.90 -
SOLCI001246800       -           1038 EOG09360259          -            649  1.7e-199  666.4   2.8   3   3  5.7e-151  8.2e-149  499.0   0.4    61   649   414  1038   410  1038 0.93 -
SOLCI001595800       -           1086 EOG09360259          -            649  2.4e-198  662.6  12.9   1   3   8.4e-34   1.2e-31  111.9   0.0   119   405   112   424   103   426 0.85 -
SOLCI001595800       -           1086 EOG09360259          -            649  2.4e-198  662.6  12.9   2   3   1.4e-26   2.1e-24   88.0   0.3   120   244   427   555   422   557 0.95 -
SOLCI001595800       -           1086 EOG09360259          -            649  2.4e-198  662.6  12.9   3   3  1.7e-143  2.4e-141  474.3   4.5   137   649   546  1086   546  1086 0.93 -
SOLCI007495500       -            738 EOG09360259          -            649  4.6e-194  648.5  15.1   1   3   1.4e-28   2.1e-26   94.6   0.0    70   221     1   168     1   168 0.89 -
SOLCI007495500       -            738 EOG09360259          -            649  4.6e-194  648.5  15.1   2   3   2.1e-61     3e-59  203.1   2.4   119   395   164   459   162   459 0.92 -
SOLCI007495500       -            738 EOG09360259          -            649  4.6e-194  648.5  15.1   3   3  9.9e-113  1.4e-110  372.6   4.2   120   565   266   734   266   737 0.94 -
SOLCI007430400       -            797 EOG09360259          -            649  1.3e-193  647.0  14.1   1   4   1.5e-06   0.00022   21.8   0.0    60    89    40    69    30    72 0.90 -
SOLCI007430400       -            797 EOG09360259          -            649  1.3e-193  647.0  14.1   2   4   9.2e-62   1.3e-59  204.2   0.9    61   350    72   383    70   383 0.91 -
SOLCI007430400       -            797 EOG09360259          -            649  1.3e-193  647.0  14.1   3   4   4.5e-36   6.5e-34  119.4   1.8   120   296   344   528   340   529 0.94 -
SOLCI007430400       -            797 EOG09360259          -            649  1.3e-193  647.0  14.1   4   4  8.6e-101   1.3e-98  333.2   0.0   368   649   505   797   505   797 0.97 -
SOLCI004506500       -            843 EOG09360259          -            649  1.6e-193  646.7   5.6   1   2   1.4e-43     2e-41  144.2   0.1   164   385    78   319    70   322 0.86 -
SOLCI004506500       -            843 EOG09360259          -            649  1.6e-193  646.7   5.6   2   2  4.6e-152  6.7e-150  502.6   2.3   165   649   322   843   318   843 0.91 -
SOLCI001442100       -            653 EOG09360259          -            649    1e-192  644.0   0.1   1   2   1.4e-30     2e-28  101.2   0.0   178   351    61   241    54   242 0.89 -
SOLCI001442100       -            653 EOG09360259          -            649    1e-192  644.0   0.1   2   2  3.3e-166  4.7e-164  549.3   0.0   120   649   100   653    99   653 0.95 -
SOLCI005451900       -            786 EOG09360259          -            649  2.7e-192  642.7  19.9   1   5   2.7e-09   3.9e-07   30.9   0.0   115   179    28    92    23    94 0.90 -
SOLCI005451900       -            786 EOG09360259          -            649  2.7e-192  642.7  19.9   2   5     2e-26   2.9e-24   87.5   0.4   141   277    85   227    84   228 0.90 -
SOLCI005451900       -            786 EOG09360259          -            649  2.7e-192  642.7  19.9   3   5   4.1e-25   5.9e-23   83.2   0.0   141   260   218   341   217   348 0.93 -
SOLCI005451900       -            786 EOG09360259          -            649  2.7e-192  642.7  19.9   4   5   1.6e-33   2.4e-31  110.9   0.3   138   285   350   506   339   506 0.91 -
SOLCI005451900       -            786 EOG09360259          -            649  2.7e-192  642.7  19.9   5   5  1.5e-112  2.2e-110  372.0   4.4   326   649   448   786   445   786 0.96 -
SOLCI006380300       -           1028 EOG09360259          -            649  4.9e-190  635.2  17.3   1   4   5.6e-20   8.1e-18   66.2   0.1   119   246    80   210    74   213 0.95 -
SOLCI006380300       -           1028 EOG09360259          -            649  4.9e-190  635.2  17.3   2   4   1.1e-09   1.7e-07   32.1   0.0    62   118   215   273   211   276 0.93 -
SOLCI006380300       -           1028 EOG09360259          -            649  4.9e-190  635.2  17.3   3   4   6.9e-48     1e-45  158.4   1.7   139   346   267   485   266   486 0.93 -
SOLCI006380300       -           1028 EOG09360259          -            649  4.9e-190  635.2  17.3   4   4  3.7e-118  5.3e-116  390.6   1.0    62   568   483  1024   481  1027 0.92 -
SOLCI002358400       -            745 EOG09360259          -            649  6.6e-189  631.5  21.2   1   5   1.6e-14   2.3e-12   48.2   0.2   151   277    28   159    21   160 0.90 -
SOLCI002358400       -            745 EOG09360259          -            649  6.6e-189  631.5  21.2   2   5   0.00011     0.016   15.6   0.1   142   174   151   183   150   191 0.89 -
SOLCI002358400       -            745 EOG09360259          -            649  6.6e-189  631.5  21.2   3   5     5e-30   7.2e-28   99.4   0.3    60   177   191   318   186   319 0.90 -
SOLCI002358400       -            745 EOG09360259          -            649  6.6e-189  631.5  21.2   4   5   2.7e-35     4e-33  116.8   0.4   145   285   317   465   317   466 0.91 -
SOLCI002358400       -            745 EOG09360259          -            649  6.6e-189  631.5  21.2   5   5    3e-120  4.4e-118  397.5   1.0   291   649   370   745   368   745 0.96 -
SOLCI005023500       -            858 EOG09360259          -            649  2.8e-188  629.4  11.1   1   3   1.1e-12   1.6e-10   42.1   0.0   119   178    43   102    38   106 0.94 -
SOLCI005023500       -            858 EOG09360259          -            649  2.8e-188  629.4  11.1   2   3   7.7e-47   1.1e-44  154.9   0.3   145   395   100   369   100   378 0.89 -
SOLCI005023500       -            858 EOG09360259          -            649  2.8e-188  629.4  11.1   3   3  1.9e-137  2.8e-135  454.3   2.6    62   570   310   852   309   857 0.92 -
SOLCI000001500       -            642 EOG09360259          -            649  1.1e-185  620.8   7.2   1   3     4e-26   5.8e-24   86.5   0.0   262   395    31   173    12   182 0.82 -
SOLCI000001500       -            642 EOG09360259          -            649  1.1e-185  620.8   7.2   2   3   7.3e-38   1.1e-35  125.3   0.3    61   233   118   305   116   305 0.90 -
SOLCI000001500       -            642 EOG09360259          -            649  1.1e-185  620.8   7.2   3   3  1.5e-129  2.1e-127  428.2   0.6   311   649   290   642   288   642 0.97 -
SOLCI005158000       -            837 EOG09360259          -            649    2e-184  616.7  15.7   1   3   2.3e-39   3.3e-37  130.2   0.5    77   258    97   291    71   293 0.92 -
SOLCI005158000       -            837 EOG09360259          -            649    2e-184  616.7  15.7   2   3     6e-30   8.6e-28   99.1   0.1    63   185   285   418   284   427 0.87 -
SOLCI005158000       -            837 EOG09360259          -            649    2e-184  616.7  15.7   3   3  3.6e-121  5.3e-119  400.5   4.9   250   649   416   837   414   837 0.94 -
SOLCI003278300       -            830 EOG09360259          -            649    6e-184  615.1   4.8   1   2   2.4e-23   3.5e-21   77.3   0.1   140   304    94   266    71   272 0.91 -
SOLCI003278300       -            830 EOG09360259          -            649    6e-184  615.1   4.8   2   2  4.5e-163  6.5e-161  539.0   1.1   117   649   273   830   265   830 0.95 -
SOLCI001221900       -            844 EOG09360259          -            649  2.6e-183  613.0   5.4   1   2   3.7e-15   5.4e-13   50.2   0.0   186   338    50   212    38   217 0.82 -
SOLCI001221900       -            844 EOG09360259          -            649  2.6e-183  613.0   5.4   2   2  2.3e-170  3.3e-168  563.1   3.3    60   649   217   844   213   844 0.94 -
SOLCI004828000       -            675 EOG09360259          -            649  2.6e-183  613.0  11.7   1   2   2.7e-57     4e-55  189.5   2.0   118   380    20   296    14   296 0.94 -
SOLCI004828000       -            675 EOG09360259          -            649  2.6e-183  613.0  11.7   2   2  2.6e-132  3.7e-130  437.3   2.4   260   649   268   675   265   675 0.95 -
SOLCI007470700       -            854 EOG09360259          -            649  2.7e-182  609.6   9.6   1   3   8.9e-17   1.3e-14   55.6   0.0   121   246    22   151    18   156 0.93 -
SOLCI007470700       -            854 EOG09360259          -            649  2.7e-182  609.6   9.6   2   3     5e-55   7.3e-53  182.0   1.9    62   309   156   420   152   422 0.92 -
SOLCI007470700       -            854 EOG09360259          -            649  2.7e-182  609.6   9.6   3   3    1e-118  1.5e-116  392.4   1.1    62   524   357   854   356   854 0.93 -
SOLCI003928300       -            929 EOG09360259          -            649  2.6e-181  606.4   7.2   1   3   3.3e-37   4.7e-35  123.1   0.5   130   384    78   346    61   349 0.87 -
SOLCI003928300       -            929 EOG09360259          -            649  2.6e-181  606.4   7.2   2   3   1.4e-23   2.1e-21   78.0   0.0    74   214   350   503   347   522 0.85 -
SOLCI003928300       -            929 EOG09360259          -            649  2.6e-181  606.4   7.2   3   3  1.7e-123  2.5e-121  408.2   1.4   235   649   489   929   486   929 0.93 -
SOLCI000835400       -            680 EOG09360259          -            649  2.4e-180  603.2   2.7   1   3   1.2e-13   1.7e-11   45.3   0.0   119   246    45   179    32   179 0.86 -
SOLCI000835400       -            680 EOG09360259          -            649  2.4e-180  603.2   2.7   2   3   1.6e-66   2.4e-64  219.9   0.2    52   349    69   391    67   393 0.88 -
SOLCI000835400       -            680 EOG09360259          -            649  2.4e-180  603.2   2.7   3   3  7.2e-107    1e-104  353.3   0.3   137   521   269   679   267   680 0.93 -
SOLCI003056700       -            876 EOG09360259          -            649  4.1e-180  602.4   0.0   1   2   1.9e-43   2.7e-41  143.7   0.0    40   245   131   347   116   350 0.87 -
SOLCI003056700       -            876 EOG09360259          -            649  4.1e-180  602.4   0.0   2   2  1.7e-139  2.5e-137  461.0   0.1   143   647   343   869   342   871 0.93 -
SOLCI003620000       -            743 EOG09360259          -            649  6.2e-180  601.8   0.0   1   3   6.2e-05     0.009   16.5   0.0   120   181    25    86    18    92 0.84 -
SOLCI003620000       -            743 EOG09360259          -            649  6.2e-180  601.8   0.0   2   3     8e-26   1.2e-23   85.5   0.0    54   180    78   218    76   219 0.84 -
SOLCI003620000       -            743 EOG09360259          -            649  6.2e-180  601.8   0.0   3   3  2.7e-152    4e-150  503.3   0.0   147   649   216   743   214   743 0.95 -
SOLCI002337100       -            757 EOG09360259          -            649  1.5e-179  600.6  22.0   1   4   7.3e-14   1.1e-11   46.0   0.0   120   243    22   148     8   149 0.90 -
SOLCI002337100       -            757 EOG09360259          -            649  1.5e-179  600.6  22.0   2   4   1.5e-57   2.2e-55  190.3   2.2   118   379   121   397   120   398 0.93 -
SOLCI002337100       -            757 EOG09360259          -            649  1.5e-179  600.6  22.0   3   4   5.5e-60     8e-58  198.4   4.4   118   403   222   526   222   527 0.93 -
SOLCI002337100       -            757 EOG09360259          -            649  1.5e-179  600.6  22.0   4   4   1.3e-60   1.9e-58  200.4   1.0   307   527   523   755   519   757 0.95 -
SOLCI003208000       -            804 EOG09360259          -            649  2.8e-178  596.4   6.7   1   6   3.3e-07   4.8e-05   24.0   0.0   117   182    41   106    34   116 0.90 -
SOLCI003208000       -            804 EOG09360259          -            649  2.8e-178  596.4   6.7   2   6   5.7e-12   8.3e-10   39.7   0.1   252   347   109   215   105   219 0.68 -
SOLCI003208000       -            804 EOG09360259          -            649  2.8e-178  596.4   6.7   3   6   0.00025     0.037   14.5   0.0    62    88   221   247   216   250 0.92 -
SOLCI003208000       -            804 EOG09360259          -            649  2.8e-178  596.4   6.7   4   6   2.7e-29   3.9e-27   97.0   0.2   147   269   246   373   245   374 0.96 -
SOLCI003208000       -            804 EOG09360259          -            649  2.8e-178  596.4   6.7   5   6   2.8e-20   4.1e-18   67.2   0.0   140   257   371   491   371   496 0.95 -
SOLCI003208000       -            804 EOG09360259          -            649  2.8e-178  596.4   6.7   6   6  2.3e-111  3.4e-109  368.1   0.1   331   649   472   804   471   804 0.96 -
SOLCI004717000       -            722 EOG09360259          -            649  3.6e-178  596.0  10.9   1   3   1.3e-32   1.9e-30  107.9   0.1   120   260   141   284   136   289 0.96 -
SOLCI004717000       -            722 EOG09360259          -            649  3.6e-178  596.0  10.9   2   3   1.9e-31   2.8e-29  104.1   0.1   136   260   289   416   284   419 0.95 -
SOLCI004717000       -            722 EOG09360259          -            649  3.6e-178  596.0  10.9   3   3  1.7e-122  2.4e-120  404.9   3.1   276   649   336   722   334   722 0.96 -
SOLCI001462000       -            731 EOG09360259          -            649  6.5e-176  588.5   2.8   1   2   1.8e-15   2.7e-13   51.3   0.0    52   180    67   205    30   207 0.72 -
SOLCI001462000       -            731 EOG09360259          -            649  6.5e-176  588.5   2.8   2   2    1e-164  1.5e-162  544.4   2.3   139   649   195   731   192   731 0.94 -
SOLCI002302700       -            744 EOG09360259          -            649  1.7e-175  587.2   2.5   1   3   4.7e-44   6.9e-42  145.7   0.0   120   367    52   317    39   318 0.88 -
SOLCI002302700       -            744 EOG09360259          -            649  1.7e-175  587.2   2.5   2   3   1.3e-10   1.8e-08   35.3   0.0    62   120   322   383   319   387 0.86 -
SOLCI002302700       -            744 EOG09360259          -            649  1.7e-175  587.2   2.5   3   3  5.7e-121  8.3e-119  399.8   1.1   310   649   390   744   384   744 0.96 -
SOLCI001729000       -            853 EOG09360259          -            649  2.2e-174  583.5  13.8   1   4   8.7e-15   1.3e-12   49.0   0.0   119   244    68   196    51   197 0.93 -
SOLCI001729000       -            853 EOG09360259          -            649  2.2e-174  583.5  13.8   2   4     3e-57   4.4e-55  189.3   3.4   123   395   173   465   172   470 0.92 -
SOLCI001729000       -            853 EOG09360259          -            649  2.2e-174  583.5  13.8   3   4   7.4e-32   1.1e-29  105.4   0.4    63   221   407   578   407   578 0.93 -
SOLCI001729000       -            853 EOG09360259          -            649  2.2e-174  583.5  13.8   4   4   1.2e-81   1.8e-79  269.9   0.4   310   565   574   842   570   848 0.94 -
SOLCI002908200       -            626 EOG09360259          -            649  8.8e-173  578.2   1.0   1   3   2.1e-29   3.1e-27   97.3   0.0   215   380    34   210    28   211 0.89 -
SOLCI002908200       -            626 EOG09360259          -            649  8.8e-173  578.2   1.0   2   3   3.1e-27   4.5e-25   90.2   0.0    61   164   201   316   200   318 0.90 -
SOLCI002908200       -            626 EOG09360259          -            649  8.8e-173  578.2   1.0   3   3  2.4e-122  3.5e-120  404.4   0.1   305   649   266   626   265   626 0.96 -
SOLCI003658300       -            765 EOG09360259          -            649  1.1e-172  577.9   1.5   1   3   1.1e-12   1.6e-10   42.1   0.0   118   259    55   199    31   206 0.93 -
SOLCI003658300       -            765 EOG09360259          -            649  1.1e-172  577.9   1.5   2   3   6.7e-40   9.7e-38  132.0   0.0    63   232   246   428   237   428 0.92 -
SOLCI003658300       -            765 EOG09360259          -            649  1.1e-172  577.9   1.5   3   3  1.5e-124  2.2e-122  411.7   0.7   311   649   414   765   413   765 0.96 -
SOLCI001670900       -            653 EOG09360259          -            649  3.8e-172  576.1   5.7   1   2   4.5e-21   6.5e-19   69.8   0.1   169   351    51   239    43   240 0.88 -
SOLCI001670900       -            653 EOG09360259          -            649  3.8e-172  576.1   5.7   2   2  3.9e-156  5.7e-154  516.0   2.4   135   649   114   653   109   653 0.94 -
SOLCI005415700       -            819 EOG09360259          -            649  1.3e-171  574.4  12.6   1   3   0.00044     0.063   13.7   0.0   149   180    60    91    29    95 0.77 -
SOLCI005415700       -            819 EOG09360259          -            649  1.3e-171  574.4  12.6   2   3   7.6e-39   1.1e-36  128.5   0.0   145   351    87   304    87   304 0.92 -
SOLCI005415700       -            819 EOG09360259          -            649  1.3e-171  574.4  12.6   3   3  2.6e-136  3.7e-134  450.6   7.8   120   649   264   819   262   819 0.94 -
SOLCI004780800       -            688 EOG09360259          -            649  2.8e-171  573.2   1.0   1   2   7.3e-58   1.1e-55  191.4   0.0   120   399    31   330    28   332 0.90 -
SOLCI004780800       -            688 EOG09360259          -            649  2.8e-171  573.2   1.0   2   2  1.1e-117  1.6e-115  389.0   0.3   277   649   298   688   297   688 0.93 -
SOLCI002951600       -            850 EOG09360259          -            649  5.3e-169  565.7  10.9   1   3   4.7e-18   6.9e-16   59.8   0.0   254   382     9   151     5   162 0.85 -
SOLCI002951600       -            850 EOG09360259          -            649  5.3e-169  565.7  10.9   2   3   4.7e-47   6.8e-45  155.6   0.7    72   343   120   413   117   415 0.86 -
SOLCI002951600       -            850 EOG09360259          -            649  5.3e-169  565.7  10.9   3   3  3.4e-112  4.9e-110  370.9   3.2   121   558   382   843   378   849 0.93 -
SOLCI002033500       -            704 EOG09360259          -            649  1.9e-167  560.5  13.4   1   7   2.1e-08     3e-06   28.0   0.0   141   180    23    62    13    65 0.89 -
SOLCI002033500       -            704 EOG09360259          -            649  1.9e-167  560.5  13.4   2   7   5.6e-07   8.1e-05   23.2   0.0    63    94    67    98    62    98 0.90 -
SOLCI002033500       -            704 EOG09360259          -            649  1.9e-167  560.5  13.4   3   7    0.0019      0.27   11.6   0.0   149   180   124   155   122   157 0.90 -
SOLCI002033500       -            704 EOG09360259          -            649  1.9e-167  560.5  13.4   4   7    0.0016      0.23   11.8   0.1    61    89   158   186   155   189 0.81 -
SOLCI002033500       -            704 EOG09360259          -            649  1.9e-167  560.5  13.4   5   7   2.4e-05    0.0035   17.8   0.0   149   190   217   261   217   275 0.79 -
SOLCI002033500       -            704 EOG09360259          -            649  1.9e-167  560.5  13.4   6   7    0.0018      0.26   11.6   0.0    57   107   247   296   246   297 0.83 -
SOLCI002033500       -            704 EOG09360259          -            649  1.9e-167  560.5  13.4   7   7    8e-126  1.2e-123  415.9   0.5   255   649   287   704   284   704 0.93 -
SOLCI001442000       -            759 EOG09360259          -            649  2.3e-167  560.3   4.9   1   3   5.6e-20   8.1e-18   66.2   0.0   114   279    28   198     9   200 0.90 -
SOLCI001442000       -            759 EOG09360259          -            649  2.3e-167  560.3   4.9   2   3   7.7e-23   1.1e-20   75.6   0.0   140   288   186   346   185   350 0.88 -
SOLCI001442000       -            759 EOG09360259          -            649  2.3e-167  560.3   4.9   3   3  1.1e-131  1.5e-129  435.3   0.6   235   649   319   759   314   759 0.94 -
SOLCI005192800       -            605 EOG09360259          -            649    1e-166  558.1   1.6   1   1  9.8e-169  1.4e-166  557.7   1.6   119   649    51   605    24   605 0.95 -
SOLCI003824000       -            685 EOG09360259          -            649  5.4e-166  555.7   0.5   1   2   4.8e-44   6.9e-42  145.7   0.0   148   382    23   271    14   278 0.90 -
SOLCI003824000       -            685 EOG09360259          -            649  5.4e-166  555.7   0.5   2   2  1.2e-125  1.8e-123  415.3   0.9   235   649   245   685   240   685 0.94 -
SOLCI003674400       -            758 EOG09360259          -            649  4.6e-165  552.7  17.6   1   5   5.4e-16   7.9e-14   53.0   0.0   210   365    10   172     1   178 0.78 -
SOLCI003674400       -            758 EOG09360259          -            649  4.6e-165  552.7  17.6   2   5   5.3e-05    0.0078   16.7   0.0    62    87   179   204   172   209 0.67 -
SOLCI003674400       -            758 EOG09360259          -            649  4.6e-165  552.7  17.6   3   5   2.2e-28   3.2e-26   94.0   0.4    61   180   209   339   206   340 0.85 -
SOLCI003674400       -            758 EOG09360259          -            649  4.6e-165  552.7  17.6   4   5   3.2e-36   4.6e-34  119.9   0.2   144   302   334   500   333   500 0.92 -
SOLCI003674400       -            758 EOG09360259          -            649  4.6e-165  552.7  17.6   5   5   3.9e-94   5.7e-92  311.2   1.7   350   649   453   758   452   758 0.97 -
SOLCI003387500       -            695 EOG09360259          -            649  6.9e-164  548.8   3.9   1   2     1e-31   1.5e-29  104.9   0.1   120   323    72   284    49   286 0.88 -
SOLCI003387500       -            695 EOG09360259          -            649  6.9e-164  548.8   3.9   2   2  7.7e-135  1.1e-132  445.7   0.9   259   649   285   695   271   695 0.94 -
SOLCI005287700       -            761 EOG09360259          -            649  1.4e-163  547.8  18.7   1   4   3.7e-19   5.3e-17   63.5   0.4   150   306    13   173     7   176 0.86 -
SOLCI005287700       -            761 EOG09360259          -            649  1.4e-163  547.8  18.7   2   4   1.6e-32   2.3e-30  107.6   0.4   119   276    82   241    79   243 0.97 -
SOLCI005287700       -            761 EOG09360259          -            649  1.4e-163  547.8  18.7   3   4   3.2e-32   4.7e-30  106.6   0.7   119   257   180   322   178   322 0.97 -
SOLCI005287700       -            761 EOG09360259          -            649  1.4e-163  547.8  18.7   4   4   8.2e-93   1.2e-90  306.8   0.5   145   556   308   744   308   748 0.92 -
SOLCI000442200       -            742 EOG09360259          -            649  2.5e-162  543.6  11.9   1  11     8e-06    0.0012   19.4   0.0   143   180    56    93    40    97 0.82 -
SOLCI000442200       -            742 EOG09360259          -            649  2.5e-162  543.6  11.9   2  11   7.9e-07   0.00011   22.7   0.0    62    88    97   123    91   128 0.87 -
SOLCI000442200       -            742 EOG09360259          -            649  2.5e-162  543.6  11.9   3  11   6.7e-08   9.8e-06   26.3   0.0    62    90   128   156   124   158 0.88 -
SOLCI000442200       -            742 EOG09360259          -            649  2.5e-162  543.6  11.9   4  11   7.5e-05     0.011   16.2   0.0    61    93   158   190   156   194 0.78 -
SOLCI000442200       -            742 EOG09360259          -            649  2.5e-162  543.6  11.9   5  11     0.072        10    6.4   0.0    61    90   189   218   186   224 0.66 -
SOLCI000442200       -            742 EOG09360259          -            649  2.5e-162  543.6  11.9   6  11   4.5e-07   6.6e-05   23.5   0.0    61    88   220   247   216   250 0.91 -
SOLCI000442200       -            742 EOG09360259          -            649  2.5e-162  543.6  11.9   7  11   0.00051     0.074   13.4   0.0    61    90   251   280   248   283 0.92 -
SOLCI000442200       -            742 EOG09360259          -            649  2.5e-162  543.6  11.9   8  11   2.4e-07   3.5e-05   24.4   0.1   151   179   281   309   279   312 0.69 -
SOLCI000442200       -            742 EOG09360259          -            649  2.5e-162  543.6  11.9   9  11   0.00016     0.023   15.1   0.0   151   180   312   341   308   344 0.73 -
SOLCI000442200       -            742 EOG09360259          -            649  2.5e-162  543.6  11.9  10  11   5.9e-28   8.6e-26   92.5   0.1    61   177   344   470   340   471 0.61 -
SOLCI000442200       -            742 EOG09360259          -            649  2.5e-162  543.6  11.9  11  11  6.3e-106  9.1e-104  350.2   0.3   276   625   375   741   374   742 0.94 -
SOLCI001304300       -            741 EOG09360259          -            649  3.2e-161  540.0   5.8   1   3   6.3e-39   9.1e-37  128.8   0.1    57   273    94   325    50   328 0.70 -
SOLCI001304300       -            741 EOG09360259          -            649  3.2e-161  540.0   5.8   2   3   1.3e-07   1.9e-05   25.3   0.1   139   180   318   359   317   365 0.93 -
SOLCI001304300       -            741 EOG09360259          -            649  3.2e-161  540.0   5.8   3   3  1.5e-118  2.2e-116  391.8   0.9   277   638   363   741   359   741 0.95 -
SOLCI000800800       -            842 EOG09360259          -            649  4.7e-161  539.4   6.7   1   4   1.2e-34   1.8e-32  114.6   0.4   115   287    67   247    54   253 0.93 -
SOLCI000800800       -            842 EOG09360259          -            649  4.7e-161  539.4   6.7   2   4   2.4e-26   3.5e-24   87.2   0.0    62   193   237   386   237   390 0.87 -
SOLCI000800800       -            842 EOG09360259          -            649  4.7e-161  539.4   6.7   3   4   8.7e-27   1.3e-24   88.7   0.0   149   302   370   536   369   537 0.88 -
SOLCI000800800       -            842 EOG09360259          -            649  4.7e-161  539.4   6.7   4   4     6e-79   8.6e-77  261.0   0.2   264   556   530   840   526   842 0.92 -
SOLCI002194900       -            720 EOG09360259          -            649  4.9e-161  539.4   0.1   1   4      0.13        19    5.5   0.0    26    55    10    39     4    46 0.88 -
SOLCI002194900       -            720 EOG09360259          -            649  4.9e-161  539.4   0.1   2   4   4.4e-05    0.0064   17.0   0.0   141   180    51    90    44    94 0.90 -
SOLCI002194900       -            720 EOG09360259          -            649  4.9e-161  539.4   0.1   3   4   2.1e-45   3.1e-43  150.2   0.0   140   395    81   355    81   355 0.90 -
SOLCI002194900       -            720 EOG09360259          -            649  4.9e-161  539.4   0.1   4   4  1.3e-116  1.9e-114  385.4   0.1   262   649   309   720   305   720 0.92 -
SOLCI005365800       -            676 EOG09360259          -            649  1.7e-159  534.3   8.2   1   4    0.0035       0.5   10.7   0.1   145   178    92   125    72   127 0.71 -
SOLCI005365800       -            676 EOG09360259          -            649  1.7e-159  534.3   8.2   2   4   0.00021     0.031   14.7   0.0   147   180   126   159   123   163 0.77 -
SOLCI005365800       -            676 EOG09360259          -            649  1.7e-159  534.3   8.2   3   4     2e-38   2.9e-36  127.2   1.9    60   259   161   365   158   367 0.85 -
SOLCI005365800       -            676 EOG09360259          -            649  1.7e-159  534.3   8.2   4   4  2.4e-120  3.5e-118  397.8   0.1   318   649   331   676   329   676 0.95 -
SOLCI002776600       -            596 EOG09360259          -            649    2e-159  534.1   0.4   1   3   4.7e-10   6.8e-08   33.4   0.0   121   221    44   147    32   147 0.93 -
SOLCI002776600       -            596 EOG09360259          -            649    2e-159  534.1   0.4   2   3   8.4e-44   1.2e-41  144.9   0.1   118   284   142   313   140   320 0.94 -
SOLCI002776600       -            596 EOG09360259          -            649    2e-159  534.1   0.4   3   3  1.7e-111  2.5e-109  368.5   0.2   313   649   247   596   247   596 0.96 -
SOLCI005367200       -            658 EOG09360259          -            649  1.6e-158  531.1   0.7   1   2   1.3e-08   1.9e-06   28.6   0.0   119   180    72   133    68   135 0.92 -
SOLCI005367200       -            658 EOG09360259          -            649  1.6e-158  531.1   0.7   2   2  1.3e-152  1.9e-150  504.4   0.4   145   649   129   658   129   658 0.95 -
SOLCI006543400       -            676 EOG09360259          -            649  2.3e-158  530.6   0.3   1   4   2.6e-22   3.7e-20   73.9   0.0   202   366    12   187     3   195 0.86 -
SOLCI006543400       -            676 EOG09360259          -            649  2.3e-158  530.6   0.3   2   4   0.00056     0.081   13.3   0.0    55    90   187   222   185   228 0.86 -
SOLCI006543400       -            676 EOG09360259          -            649  2.3e-158  530.6   0.3   3   4     0.021       3.1    8.1   0.0    63   101   226   264   223   266 0.89 -
SOLCI006543400       -            676 EOG09360259          -            649  2.3e-158  530.6   0.3   4   4  1.5e-130  2.2e-128  431.5   0.9   255   649   260   676   253   676 0.95 -
SOLCI005795600       -            687 EOG09360259          -            649  2.8e-158  530.3   0.1   1   2   6.3e-07   9.2e-05   23.1   0.0   235   304    44   120    16   125 0.80 -
SOLCI005795600       -            687 EOG09360259          -            649  2.8e-158  530.3   0.1   2   2  7.5e-153  1.1e-150  505.2   0.3   116   649   126   687   123   687 0.93 -
SOLCI000500200       -            626 EOG09360259          -            649  2.8e-158  530.2   8.7   1   3     1e-19   1.5e-17   65.3   0.1   153   282    74   208    62   209 0.93 -
SOLCI000500200       -            626 EOG09360259          -            649  2.8e-158  530.2   8.7   2   3   2.3e-26   3.3e-24   87.3   0.1   146   261   199   317   198   319 0.94 -
SOLCI000500200       -            626 EOG09360259          -            649  2.8e-158  530.2   8.7   3   3  3.4e-120    5e-118  397.3   1.7   319   649   282   626   279   626 0.96 -
SOLCI003893100       -            755 EOG09360259          -            649  4.6e-158  529.6   9.4   1   2   1.1e-51   1.7e-49  170.9   1.8   119   364    85   344    51   353 0.90 -
SOLCI003893100       -            755 EOG09360259          -            649  4.6e-158  529.6   9.4   2   2  1.6e-112  2.3e-110  371.9   1.1   183   648   253   751   253   752 0.92 -
SOLCI005243300       -            654 EOG09360259          -            649  6.3e-158  529.1  11.3   1   2   7.4e-52   1.1e-49  171.5   5.6    24   276    83   362    57   362 0.86 -
SOLCI005243300       -            654 EOG09360259          -            649  6.3e-158  529.1  11.3   2   2  8.7e-112  1.3e-109  369.5   0.3   322   649   313   654   309   654 0.96 -
SOLCI001935300       -            662 EOG09360259          -            649  6.4e-158  529.1   0.1   1   4   5.4e-11   7.9e-09   36.5   0.0    23    90    53   137    30   141 0.48 -
SOLCI001935300       -            662 EOG09360259          -            649  6.4e-158  529.1   0.1   2   4   1.6e-33   2.3e-31  111.0   0.0    62   221   140   313   137   313 0.91 -
SOLCI001935300       -            662 EOG09360259          -            649  6.4e-158  529.1   0.1   3   4   5.1e-19   7.5e-17   63.0   0.0   119   195   309   388   304   389 0.94 -
SOLCI001935300       -            662 EOG09360259          -            649  6.4e-158  529.1   0.1   4   4   7.7e-96   1.1e-93  316.8   0.1   381   649   388   662   385   662 0.98 -
SOLCI007336400       -            882 EOG09360259          -            649  6.6e-158  529.0  16.7   1   4   2.4e-19   3.5e-17   64.1   0.3   222   395    59   248    50   250 0.89 -
SOLCI007336400       -            882 EOG09360259          -            649  6.6e-158  529.0  16.7   2   4   9.7e-65   1.4e-62  214.1   5.3    61   396   188   550   184   558 0.91 -
SOLCI007336400       -            882 EOG09360259          -            649  6.6e-158  529.0  16.7   3   4   5.6e-41   8.2e-39  135.6   0.2   106   300   536   746   536   747 0.93 -
SOLCI007336400       -            882 EOG09360259          -            649  6.6e-158  529.0  16.7   4   4   2.1e-44     3e-42  146.9   0.0   380   520   736   881   735   882 0.97 -
SOLCI002364300       -            528 EOG09360259          -            649  8.1e-158  528.7   5.5   1   1  6.8e-160  9.8e-158  528.5   5.5   153   649     7   528     3   528 0.94 -
SOLCI002051400       -            666 EOG09360259          -            649  1.5e-157  527.8  13.7   1   4   6.3e-15   9.2e-13   49.5   0.1   120   274    45   208    42   211 0.88 -
SOLCI002051400       -            666 EOG09360259          -            649  1.5e-157  527.8  13.7   2   4   4.1e-08     6e-06   27.0   0.0   140   192   201   256   194   256 0.83 -
SOLCI002051400       -            666 EOG09360259          -            649  1.5e-157  527.8  13.7   3   4   1.1e-33   1.7e-31  111.4   0.8   149   293   241   394   239   394 0.92 -
SOLCI002051400       -            666 EOG09360259          -            649  1.5e-157  527.8  13.7   4   4  1.9e-112  2.7e-110  371.7   0.5   328   649   331   666   328   666 0.96 -
SOLCI007220200       -            850 EOG09360259          -            649  8.3e-157  525.4  14.0   1   4   4.9e-63   7.1e-61  208.4   0.5    29   380    26   423     6   423 0.84 -
SOLCI007220200       -            850 EOG09360259          -            649  8.3e-157  525.4  14.0   2   4   6.9e-20     1e-17   65.9   0.1    61   193   383   532   381   535 0.82 -
SOLCI007220200       -            850 EOG09360259          -            649  8.3e-157  525.4  14.0   3   4   1.4e-10   2.1e-08   35.1   0.0    60   122   518   582   513   588 0.88 -
SOLCI007220200       -            850 EOG09360259          -            649  8.3e-157  525.4  14.0   4   4   5.3e-75   7.8e-73  248.0   2.0   263   556   534   846   531   849 0.94 -
SOLCI006485100       -            894 EOG09360259          -            649  1.9e-156  524.2   7.6   1   5     6e-21   8.6e-19   69.4   0.1   132   253   112   236    96   240 0.88 -
SOLCI006485100       -            894 EOG09360259          -            649  1.9e-156  524.2   7.6   2   5   4.9e-20   7.1e-18   66.4   0.1    66   180   238   363   233   365 0.90 -
SOLCI006485100       -            894 EOG09360259          -            649  1.9e-156  524.2   7.6   3   5   1.1e-13   1.5e-11   45.4   0.1   144   211   358   428   357   432 0.94 -
SOLCI006485100       -            894 EOG09360259          -            649  1.9e-156  524.2   7.6   4   5   4.6e-35   6.7e-33  116.0   0.1   118   307   433   633   427   638 0.89 -
SOLCI006485100       -            894 EOG09360259          -            649  1.9e-156  524.2   7.6   5   5   2.2e-70   3.2e-68  232.7   0.0   403   649   646   893   635   893 0.98 -
SOLCI005428400       -            643 EOG09360259          -            649  3.3e-156  523.4   0.2   1   1  4.4e-158  6.3e-156  522.5   0.2    77   649    38   643    30   643 0.92 -
SOLCI005586600       -            624 EOG09360259          -            649  4.7e-156  522.9   7.0   1   4   3.3e-07   4.8e-05   24.0   0.0   121   208    45   135    41   141 0.94 -
SOLCI005586600       -            624 EOG09360259          -            649  4.7e-156  522.9   7.0   2   4     3e-13   4.3e-11   44.0   0.0   106   181   123   202   122   205 0.92 -
SOLCI005586600       -            624 EOG09360259          -            649  4.7e-156  522.9   7.0   3   4   1.9e-22   2.8e-20   74.3   0.1   145   224   197   279   197   281 0.95 -
SOLCI005586600       -            624 EOG09360259          -            649  4.7e-156  522.9   7.0   4   4  1.7e-121  2.4e-119  401.6   1.5   309   649   271   624   269   624 0.96 -
SOLCI003806100       -            707 EOG09360259          -            649  5.2e-156  522.8   4.3   1   1  9.2e-158  1.3e-155  521.4   4.1    51   649    71   707    59   707 0.93 -
SOLCI004243500       -            688 EOG09360259          -            649  3.4e-155  520.1   5.2   1   5      0.33        48    4.2   0.0    59    89    41    71    29    78 0.69 -
SOLCI004243500       -            688 EOG09360259          -            649  3.4e-155  520.1   5.2   2   5    0.0013      0.19   12.1   0.0    61    84    74    97    69   100 0.85 -
SOLCI004243500       -            688 EOG09360259          -            649  3.4e-155  520.1   5.2   3   5   4.4e-05    0.0063   17.0   0.0   147   180   100   133    98   135 0.92 -
SOLCI004243500       -            688 EOG09360259          -            649  3.4e-155  520.1   5.2   4   5   1.1e-06   0.00016   22.3   0.0    58    96   133   171   131   172 0.86 -
SOLCI004243500       -            688 EOG09360259          -            649  3.4e-155  520.1   5.2   5   5    8e-142  1.2e-139  468.8   0.9   149   649   164   688   163   688 0.92 -
SOLCI001403200       -            693 EOG09360259          -            649  1.1e-153  515.1   1.0   1   2   4.6e-23   6.7e-21   76.4   0.0   118   239    30   154    21   155 0.91 -
SOLCI001403200       -            693 EOG09360259          -            649  1.1e-153  515.1   1.0   2   2  6.4e-135  9.2e-133  446.0   0.3   121   649   134   693   133   693 0.93 -
SOLCI001781600       -            651 EOG09360259          -            649  3.9e-152  510.0   0.3   1   4   1.3e-09   1.9e-07   31.9   0.0   282   384    32   137    24   139 0.82 -
SOLCI001781600       -            651 EOG09360259          -            649  3.9e-152  510.0   0.3   2   4     0.013       1.9    8.8   0.0    23    51   139   167   135   179 0.92 -
SOLCI001781600       -            651 EOG09360259          -            649  3.9e-152  510.0   0.3   3   4   3.9e-10   5.7e-08   33.7   0.1   133   181   176   224   169   226 0.89 -
SOLCI001781600       -            651 EOG09360259          -            649  3.9e-152  510.0   0.3   4   4  2.1e-133  3.1e-131  440.9   0.3   238   649   214   651   213   651 0.94 -
SOLCI004438700       -            802 EOG09360259          -            649  1.8e-151  507.8   8.2   1   4   1.2e-09   1.7e-07   32.1   0.0   119   244    49   180    30   185 0.87 -
SOLCI004438700       -            802 EOG09360259          -            649  1.8e-151  507.8   8.2   2   4   3.2e-46   4.7e-44  152.9   0.9    62   256   187   395   181   396 0.91 -
SOLCI004438700       -            802 EOG09360259          -            649  1.8e-151  507.8   8.2   3   4   1.3e-39   1.9e-37  131.1   0.9    61   225   389   565   387   566 0.91 -
SOLCI004438700       -            802 EOG09360259          -            649  1.8e-151  507.8   8.2   4   4     4e-63   5.8e-61  208.7   0.1   304   525   551   784   549   790 0.92 -
SOLCI006966600       -            935 EOG09360259          -            649  8.7e-151  505.5  16.6   1   4   2.1e-15   3.1e-13   51.0   1.4   118   246    97   228    74   228 0.88 -
SOLCI006966600       -            935 EOG09360259          -            649  8.7e-151  505.5  16.6   2   4   3.7e-30   5.3e-28   99.8   0.4   122   307   202   398   202   403 0.87 -
SOLCI006966600       -            935 EOG09360259          -            649  8.7e-151  505.5  16.6   3   4   6.5e-55   9.4e-53  181.6   1.8   119   403   404   706   399   708 0.92 -
SOLCI006966600       -            935 EOG09360259          -            649  8.7e-151  505.5  16.6   4   4   2.5e-60   3.6e-58  199.5   0.0   308   523   704   932   702   935 0.94 -
SOLCI005700900       -            705 EOG09360259          -            649  1.6e-150  504.6   9.4   1   2   8.1e-53   1.2e-50  174.7   1.3    61   312    64   334    48   336 0.89 -
SOLCI005700900       -            705 EOG09360259          -            649  1.6e-150  504.6   9.4   2   2  8.3e-104  1.2e-101  343.1   1.5   147   551   262   690   262   696 0.93 -
SOLCI002977100       -            630 EOG09360259          -            649  3.7e-150  503.4   7.9   1   4   1.7e-12   2.4e-10   41.5   0.0   120   259    45   187    40   187 0.94 -
SOLCI002977100       -            630 EOG09360259          -            649  3.7e-150  503.4   7.9   2   4   1.3e-07     2e-05   25.3   0.0    54    96   168   213   166   220 0.75 -
SOLCI002977100       -            630 EOG09360259          -            649  3.7e-150  503.4   7.9   3   4   2.7e-37   3.9e-35  123.4   1.6   136   298   193   363   190   365 0.94 -
SOLCI002977100       -            630 EOG09360259          -            649  3.7e-150  503.4   7.9   4   4  1.9e-102  2.8e-100  338.6   0.2   352   649   322   630   321   630 0.97 -
SOLCI001264300       -            628 EOG09360259          -            649  3.6e-149  500.2   2.6   1   3   5.7e-13   8.3e-11   43.0   0.0    20   179    34   203    20   205 0.73 -
SOLCI001264300       -            628 EOG09360259          -            649  3.6e-149  500.2   2.6   2   3   4.5e-22   6.6e-20   73.1   0.2   139   259   194   317   194   323 0.93 -
SOLCI001264300       -            628 EOG09360259          -            649  3.6e-149  500.2   2.6   3   3    1e-120  1.5e-118  399.0   0.3   331   649   296   628   294   628 0.96 -
SOLCI005575200       -            755 EOG09360259          -            649  1.5e-148  498.1   0.4   1   2   3.1e-31   4.5e-29  103.4   0.0    77   311    32   281    25   283 0.85 -
SOLCI005575200       -            755 EOG09360259          -            649  1.5e-148  498.1   0.4   2   2  5.7e-121  8.2e-119  399.9   2.0    63   566   217   754   215   755 0.93 -
SOLCI004830600       -            765 EOG09360259          -            649  6.6e-148  496.0   3.0   1   4   6.8e-08   9.9e-06   26.3   0.0   118   176    25    83    16    83 0.87 -
SOLCI004830600       -            765 EOG09360259          -            649  6.6e-148  496.0   3.0   2   4   2.8e-31   4.1e-29  103.5   0.0   140   305    78   251    76   254 0.91 -
SOLCI004830600       -            765 EOG09360259          -            649  6.6e-148  496.0   3.0   3   4   2.2e-17   3.2e-15   57.6   0.1   118   207   272   364   266   364 0.91 -
SOLCI004830600       -            765 EOG09360259          -            649  6.6e-148  496.0   3.0   4   4   2.6e-94   3.8e-92  311.8   0.3   141   519   361   763   358   764 0.94 -
SOLCI000542500       -            886 EOG09360259          -            649  4.2e-147  493.3   4.8   1   3   4.7e-23   6.9e-21   76.3   0.1   204   344   120   270    90   272 0.82 -
SOLCI000542500       -            886 EOG09360259          -            649  4.2e-147  493.3   4.8   2   3     2e-27   2.9e-25   90.8   0.1    61   210   269   435   267   439 0.86 -
SOLCI000542500       -            886 EOG09360259          -            649  4.2e-147  493.3   4.8   3   3   2.3e-99   3.4e-97  328.5   0.3   119   530   442   877   438   884 0.93 -
SOLCI002774900       -            751 EOG09360259          -            649  1.7e-146  491.3   3.0   1   2   8.5e-53   1.2e-50  174.6   0.1   118   393    77   372    63   377 0.90 -
SOLCI002774900       -            751 EOG09360259          -            649  1.7e-146  491.3   3.0   2   2   1.7e-98   2.5e-96  325.6   0.7   154   561   316   748   316   751 0.93 -
SOLCI003784400       -            884 EOG09360259          -            649  8.6e-146  489.0  13.9   1   5   1.5e-30   2.1e-28  101.1   0.1   137   293   111   275   103   278 0.91 -
SOLCI003784400       -            884 EOG09360259          -            649  8.6e-146  489.0  13.9   2   5    0.0042      0.61   10.4   0.0   354   393   276   315   273   324 0.59 -
SOLCI003784400       -            884 EOG09360259          -            649  8.6e-146  489.0  13.9   3   5   2.9e-25   4.2e-23   83.7   0.1   167   295   312   448   308   449 0.78 -
SOLCI003784400       -            884 EOG09360259          -            649  8.6e-146  489.0  13.9   4   5    0.0019      0.27   11.6   0.1    60   103   428   475   425   481 0.76 -
SOLCI003784400       -            884 EOG09360259          -            649  8.6e-146  489.0  13.9   5   5   1.6e-88   2.4e-86  292.6   1.3   262   649   483   884   477   884 0.90 -
SOLCI005818800       -            585 EOG09360259          -            649  4.8e-145  486.5   0.3   1   1    4e-147  5.8e-145  486.3   0.3   120   649    29   585     9   585 0.93 -
SOLCI004937200       -            610 EOG09360259          -            649  5.5e-144  483.0   5.5   1   3   6.4e-21   9.3e-19   69.3   0.0   204   351     9   165     3   172 0.60 -
SOLCI004937200       -            610 EOG09360259          -            649  5.5e-144  483.0   5.5   2   3   8.7e-30   1.3e-27   98.6   0.5   137   283   173   325   165   332 0.92 -
SOLCI004937200       -            610 EOG09360259          -            649  5.5e-144  483.0   5.5   3   3  1.2e-100   1.7e-98  332.8   0.1   327   649   274   610   273   610 0.97 -
SOLCI006755700       -            646 EOG09360259          -            649  6.6e-144  482.8   4.4   1   2   2.2e-10   3.1e-08   34.5   0.0   154   310    20   188    13   191 0.78 -
SOLCI006755700       -            646 EOG09360259          -            649  6.6e-144  482.8   4.4   2   2  3.6e-138  5.2e-136  456.7   2.4   141   649   109   646   105   646 0.92 -
SOLCI002338600       -            706 EOG09360259          -            649  8.1e-144  482.5   6.1   1   1  2.9e-143  4.2e-141  473.5   6.1    31   649    33   706    10   706 0.89 -
SOLCI004716000       -            622 EOG09360259          -            649  1.9e-143  481.2  17.2   1   1  3.4e-143  4.9e-141  473.3  17.2   119   649    67   622    63   622 0.95 -
SOLCI000643300       -            605 EOG09360259          -            649  1.6e-142  478.2   0.0   1   2     0.037       5.4    7.3   0.0   285   338    18    74    13    79 0.86 -
SOLCI000643300       -            605 EOG09360259          -            649  1.6e-142  478.2   0.0   2   2  6.9e-142    1e-139  469.0   0.0   153   649    83   605    78   605 0.94 -
SOLCI006320100       -            758 EOG09360259          -            649  1.7e-141  474.8  18.7   1   3   3.1e-35   4.5e-33  116.6   6.8   120   385   113   391   109   391 0.83 -
SOLCI006320100       -            758 EOG09360259          -            649  1.7e-141  474.8  18.7   2   3   3.3e-22   4.8e-20   73.5   0.9   121   256   314   453   310   458 0.92 -
SOLCI006320100       -            758 EOG09360259          -            649  1.7e-141  474.8  18.7   3   3   1.9e-93   2.8e-91  308.9   0.1   312   649   416   758   415   758 0.95 -
SOLCI000914500       -            833 EOG09360259          -            649  2.5e-141  474.3  20.1   1   3   2.3e-21   3.3e-19   70.8   0.2    63   228    69   255    57   260 0.85 -
SOLCI000914500       -            833 EOG09360259          -            649  2.5e-141  474.3  20.1   2   3   2.1e-27     3e-25   90.7   4.6    62   255   177   387   175   388 0.81 -
SOLCI000914500       -            833 EOG09360259          -            649  2.5e-141  474.3  20.1   3   3  1.1e-102  1.6e-100  339.4   2.4   145   567   375   825   375   832 0.91 -
SOLCI001691100       -            844 EOG09360259          -            649  9.6e-141  472.3   8.3   1   5     0.025       3.6    7.9   0.0   416   475    49   111    35   115 0.85 -
SOLCI001691100       -            844 EOG09360259          -            649  9.6e-141  472.3   8.3   2   5   3.6e-10   5.3e-08   33.8   0.1   119   221   102   209   101   210 0.90 -
SOLCI001691100       -            844 EOG09360259          -            649  9.6e-141  472.3   8.3   3   5   9.5e-54   1.4e-51  177.8   0.9   120   381   206   481   204   483 0.94 -
SOLCI001691100       -            844 EOG09360259          -            649  9.6e-141  472.3   8.3   4   5   1.4e-06   0.00021   21.9   0.1   259   305   486   535   480   539 0.85 -
SOLCI001691100       -            844 EOG09360259          -            649  9.6e-141  472.3   8.3   5   5   1.6e-73   2.4e-71  243.1   0.0   263   554   525   835   523   841 0.93 -
SOLCI000673300       -            704 EOG09360259          -            649  6.8e-139  466.2   2.4   1   1  9.7e-141  1.4e-138  465.2   2.1   120   649   151   704   138   704 0.92 -
SOLCI000794400       -            632 EOG09360259          -            649  1.4e-138  465.2   7.2   1   3   1.5e-22   2.2e-20   74.6   1.3    27   180    14   198     6   200 0.79 -
SOLCI000794400       -            632 EOG09360259          -            649  1.4e-138  465.2   7.2   2   3     2e-11   2.9e-09   37.9   0.0    62   121   202   264   199   269 0.89 -
SOLCI000794400       -            632 EOG09360259          -            649  1.4e-138  465.2   7.2   3   3  6.5e-107  9.4e-105  353.4   0.6   310   649   270   632   265   632 0.92 -
SOLCI002631500       -            704 EOG09360259          -            649  1.4e-138  465.2   2.0   1   2   5.8e-47   8.4e-45  155.3   0.0    49   301    36   310     9   310 0.86 -
SOLCI002631500       -            704 EOG09360259          -            649  1.4e-138  465.2   2.0   2   2   4.9e-96   7.1e-94  317.5   0.9   143   554   244   682   243   687 0.91 -
SOLCI000868000       -            709 EOG09360259          -            649    5e-138  463.4   9.5   1   5   4.1e-11     6e-09   36.9   0.1   119   178    41   100    33   105 0.94 -
SOLCI000868000       -            709 EOG09360259          -            649    5e-138  463.4   9.5   2   5   2.3e-37   3.3e-35  123.6   0.5    62   259   106   317   102   324 0.87 -
SOLCI000868000       -            709 EOG09360259          -            649    5e-138  463.4   9.5   3   5   2.3e-08   3.4e-06   27.8   0.1   137   178   293   334   287   336 0.92 -
SOLCI000868000       -            709 EOG09360259          -            649    5e-138  463.4   9.5   4   5   1.5e-17   2.2e-15   58.1   0.0   139   223   326   413   323   416 0.92 -
SOLCI000868000       -            709 EOG09360259          -            649    5e-138  463.4   9.5   5   5   5.2e-74   7.5e-72  244.7   0.1   314   571   417   687   415   699 0.95 -
SOLCI003386000       -            719 EOG09360259          -            649  1.7e-137  461.6   2.6   1   3    0.0052      0.75   10.1   0.0   302   349    19    68     7    68 0.81 -
SOLCI003386000       -            719 EOG09360259          -            649  1.7e-137  461.6   2.6   2   3   1.2e-58   1.7e-56  193.9   0.0    53   380    51   407    47   408 0.91 -
SOLCI003386000       -            719 EOG09360259          -            649  1.7e-137  461.6   2.6   3   3   1.5e-82   2.2e-80  272.9   0.4   120   555   233   693   230   709 0.89 -
SOLCI003281000       -            483 EOG09360259          -            649  1.3e-136  458.7   4.5   1   2   1.8e-48   2.6e-46  160.3   0.1   105   295     7   214     2   215 0.91 -
SOLCI003281000       -            483 EOG09360259          -            649  1.3e-136  458.7   4.5   2   2   3.8e-93   5.6e-91  307.9   0.9   354   649   178   483   176   483 0.96 -
SOLCI000401400       -            603 EOG09360259          -            649  3.2e-136  457.4   0.4   1   1  2.7e-138    4e-136  457.1   0.4   108   649    28   603     9   603 0.89 -
SOLCI002236200       -            721 EOG09360259          -            649    4e-136  457.0   1.2   1   2   8.2e-12   1.2e-09   39.2   0.0   210   307    25   131    11   135 0.77 -
SOLCI002236200       -            721 EOG09360259          -            649    4e-136  457.0   1.2   2   2  2.9e-120  4.2e-118  397.5   0.4    61   571   171   718   169   721 0.93 -
SOLCI006245500       -            603 EOG09360259          -            649  7.3e-136  456.2   6.0   1   3     2e-59   2.9e-57  196.5   1.4   111   395    54   364    23   365 0.88 -
SOLCI006245500       -            603 EOG09360259          -            649  7.3e-136  456.2   6.0   2   3   4.6e-32   6.6e-30  106.1   0.2   119   260   269   415   267   417 0.95 -
SOLCI006245500       -            603 EOG09360259          -            649  7.3e-136  456.2   6.0   3   3   1.3e-51   1.8e-49  170.7   0.0   305   527   367   602   364   603 0.91 -
SOLCI000288900       -            605 EOG09360259          -            649  7.7e-136  456.1   5.5   1   1  6.4e-138  9.3e-136  455.8   5.5   120   649    48   605    34   605 0.93 -
SOLCI006158300       -            761 EOG09360259          -            649  1.6e-135  455.0  14.0   1   3   4.8e-27     7e-25   89.5   0.0   122   287    32   206    23   220 0.91 -
SOLCI006158300       -            761 EOG09360259          -            649  1.6e-135  455.0  14.0   2   3   5.3e-43   7.7e-41  142.2   0.7   135   396   147   430   143   433 0.87 -
SOLCI006158300       -            761 EOG09360259          -            649  1.6e-135  455.0  14.0   3   3   2.3e-74   3.4e-72  245.8   4.0   199   521   419   761   412   761 0.90 -
SOLCI002576300       -            608 EOG09360259          -            649  2.5e-135  454.4   0.0   1   1  4.1e-137    6e-135  453.2   0.0    22   535    45   591    35   598 0.90 -
SOLCI000257300       -            607 EOG09360259          -            649  7.6e-135  452.8   0.5   1   1  6.2e-137    9e-135  452.6   0.5   167   649    98   607    37   607 0.92 -
SOLCI003929300       -            742 EOG09360259          -            649  2.9e-134  450.9  24.0   1   9   7.2e-05      0.01   16.3   0.0   146   182    21    57    15    59 0.92 -
SOLCI003929300       -            742 EOG09360259          -            649  2.9e-134  450.9  24.0   2   9     2e-10   2.9e-08   34.6   0.1   143   190    49    99    48   103 0.85 -
SOLCI003929300       -            742 EOG09360259          -            649  2.9e-134  450.9  24.0   3   9    0.0039      0.56   10.5   0.0    62    90    90   118    87   122 0.86 -
SOLCI003929300       -            742 EOG09360259          -            649  2.9e-134  450.9  24.0   4   9   3.9e-06   0.00057   20.4   0.0   141   180   109   149   105   151 0.85 -
SOLCI003929300       -            742 EOG09360259          -            649  2.9e-134  450.9  24.0   5   9   4.4e-20   6.5e-18   66.5   0.8    61   191   152   287   149   290 0.83 -
SOLCI003929300       -            742 EOG09360259          -            649  2.9e-134  450.9  24.0   6   9   4.2e-07   6.1e-05   23.6   0.0   139   180   294   335   288   339 0.94 -
SOLCI003929300       -            742 EOG09360259          -            649  2.9e-134  450.9  24.0   7   9   9.6e-07   0.00014   22.5   0.1    62    94   339   371   336   374 0.88 -
SOLCI003929300       -            742 EOG09360259          -            649  2.9e-134  450.9  24.0   8   9   1.5e-06   0.00022   21.8   0.0    61   103   369   411   367   414 0.92 -
SOLCI003929300       -            742 EOG09360259          -            649  2.9e-134  450.9  24.0   9   9     4e-79   5.9e-77  261.6   1.0   260   565   412   735   410   741 0.93 -
SOLCI003878800       -            705 EOG09360259          -            649  3.5e-133  447.4   1.9   1   2   2.3e-21   3.3e-19   70.8   0.0   210   351    13   164     2   164 0.74 -
SOLCI003878800       -            705 EOG09360259          -            649  3.5e-133  447.4   1.9   2   2    3e-113  4.4e-111  374.3   1.4    62   550   157   680   154   690 0.90 -
SOLCI007161600       -            555 EOG09360259          -            649  8.5e-133  446.1   2.6   1   2     0.017       2.4    8.4   0.0   201   262    55   116    48   127 0.87 -
SOLCI007161600       -            555 EOG09360259          -            649  8.5e-133  446.1   2.6   2   2  1.2e-132  1.7e-130  438.5   1.0   236   649   123   555   116   555 0.93 -
SOLCI003665000       -            522 EOG09360259          -            649    8e-132  442.9   6.4   1   3   1.1e-32   1.5e-30  108.2   0.7   120   277    19   181     5   183 0.93 -
SOLCI003665000       -            522 EOG09360259          -            649    8e-132  442.9   6.4   2   3   1.3e-38   1.9e-36  127.7   0.0   145   298   176   338   176   338 0.93 -
SOLCI003665000       -            522 EOG09360259          -            649    8e-132  442.9   6.4   3   3   5.5e-68     8e-66  224.8   0.1   321   563   263   517   258   520 0.93 -
SOLCI003956600       -            581 EOG09360259          -            649    1e-130  439.2   0.4   1   1  1.9e-132  2.7e-130  437.8   0.4   117   649    11   581     5   581 0.89 -
SOLCI001040500       -            727 EOG09360259          -            649  3.7e-130  437.4   6.3   1   5      0.13        20    5.4   0.0   121   178    41    98    13   102 0.80 -
SOLCI001040500       -            727 EOG09360259          -            649  3.7e-130  437.4   6.3   2   5   8.4e-06    0.0012   19.3   0.0    57    94    99   136    88   138 0.78 -
SOLCI001040500       -            727 EOG09360259          -            649  3.7e-130  437.4   6.3   3   5   1.3e-21   1.9e-19   71.5   0.2   147   279   129   266   127   267 0.94 -
SOLCI001040500       -            727 EOG09360259          -            649  3.7e-130  437.4   6.3   4   5   2.8e-28   4.1e-26   93.6   0.1    62   189   267   407   264   411 0.84 -
SOLCI001040500       -            727 EOG09360259          -            649  3.7e-130  437.4   6.3   5   5   5.2e-76   7.6e-74  251.3   0.0   252   551   400   721   396   725 0.91 -
SOLCI002625600       -            591 EOG09360259          -            649  5.1e-130  436.9   3.8   1   2   2.1e-25   3.1e-23   84.1   0.1   266   401    88   237    71   239 0.83 -
SOLCI002625600       -            591 EOG09360259          -            649  5.1e-130  436.9   3.8   2   2  1.5e-107  2.2e-105  355.5   1.0   306   649   235   591   233   591 0.95 -
SOLCI003934000       -            602 EOG09360259          -            649  2.2e-129  434.8   0.0   1   3      0.11        16    5.7   0.0    17    54   103   140    88   148 0.86 -
SOLCI003934000       -            602 EOG09360259          -            649  2.2e-129  434.8   0.0   2   3   9.6e-08   1.4e-05   25.8   0.0   137   180   150   193   145   197 0.92 -
SOLCI003934000       -            602 EOG09360259          -            649  2.2e-129  434.8   0.0   3   3  1.1e-120  1.6e-118  398.9   0.1   278   649   214   602   207   602 0.96 -
SOLCI003417500       -            751 EOG09360259          -            649  2.6e-129  434.6   3.5   1   2   1.1e-20   1.6e-18   68.5   0.0   119   245    62   190    54   195 0.94 -
SOLCI003417500       -            751 EOG09360259          -            649  2.6e-129  434.6   3.5   2   2  1.6e-110  2.3e-108  365.4   1.5    63   555   196   725   192   732 0.92 -
SOLCI003282300       -            649 EOG09360259          -            649    2e-128  431.6   4.0   1   2   1.5e-20   2.1e-18   68.1   0.0   136   307    34   214     8   219 0.86 -
SOLCI003282300       -            649 EOG09360259          -            649    2e-128  431.6   4.0   2   2  1.4e-111  2.1e-109  368.8   5.2    61   523   151   649   149   649 0.92 -
SOLCI007024700       -            739 EOG09360259          -            649  1.2e-126  425.7   0.0   1   2   6.2e-32     9e-30  105.7   0.0   203   387   106   301    94   305 0.83 -
SOLCI007024700       -            739 EOG09360259          -            649  1.2e-126  425.7   0.0   2   2   2.7e-96     4e-94  318.3   0.0   166   566   303   728   299   738 0.92 -
SOLCI003177800       -            637 EOG09360259          -            649  1.2e-125  422.4   2.1   1   1  1.7e-126  2.5e-124  418.1   2.1    31   566    39   633    34   636 0.88 -
SOLCI002775000       -            651 EOG09360259          -            649  1.7e-125  421.9   0.6   1   2   1.3e-47   1.9e-45  157.5   0.1    29   283    22   318     9   321 0.84 -
SOLCI002775000       -            651 EOG09360259          -            649  1.7e-125  421.9   0.6   2   2   2.3e-80   3.4e-78  265.7   0.2   240   561   301   642   299   648 0.93 -
SOLCI003725300       -            685 EOG09360259          -            649  2.1e-125  421.6   3.8   1   4   1.7e-12   2.5e-10   41.4   0.0   120   206    25   115    13   118 0.80 -
SOLCI003725300       -            685 EOG09360259          -            649  2.1e-125  421.6   3.8   2   4   3.9e-14   5.6e-12   46.9   0.0   146   260   114   238   107   244 0.84 -
SOLCI003725300       -            685 EOG09360259          -            649  2.1e-125  421.6   3.8   3   4   7.8e-26   1.1e-23   85.5   0.2   139   262   246   372   241   376 0.94 -
SOLCI003725300       -            685 EOG09360259          -            649  2.1e-125  421.6   3.8   4   4   1.6e-74   2.3e-72  246.4   0.3   235   521   376   683   372   685 0.93 -
SOLCI001686500       -            621 EOG09360259          -            649  1.1e-124  419.3   0.4   1   1  1.2e-126  1.8e-124  418.6   0.4   149   649    95   621    51   621 0.92 -
SOLCI003074500       -            721 EOG09360259          -            649    5e-124  417.1   7.4   1   5   2.6e-05    0.0037   17.7   0.0   147   180    56    89    42    92 0.90 -
SOLCI003074500       -            721 EOG09360259          -            649    5e-124  417.1   7.4   2   5   1.4e-15     2e-13   51.7   3.4    61   183    92   219    90   221 0.75 -
SOLCI003074500       -            721 EOG09360259          -            649    5e-124  417.1   7.4   3   5   4.3e-28   6.2e-26   93.0   0.0   143   277   210   350   210   354 0.92 -
SOLCI003074500       -            721 EOG09360259          -            649    5e-124  417.1   7.4   4   5   5.7e-07   8.3e-05   23.2   0.0    59   105   350   395   348   398 0.87 -
SOLCI003074500       -            721 EOG09360259          -            649    5e-124  417.1   7.4   5   5   7.1e-72     1e-69  237.6   0.0   260   560   395   714   391   719 0.93 -
SOLCI004080700       -            597 EOG09360259          -            649  5.8e-124  416.9  13.9   1   3   2.2e-40   3.1e-38  133.6   0.4   117   365    28   291    22   294 0.90 -
SOLCI004080700       -            597 EOG09360259          -            649  5.8e-124  416.9  13.9   2   3   7.5e-37   1.1e-34  121.9   0.9   145   292   290   445   290   447 0.90 -
SOLCI004080700       -            597 EOG09360259          -            649  5.8e-124  416.9  13.9   3   3   3.7e-56   5.3e-54  185.7   1.0   319   524   374   592   371   596 0.94 -
SOLCI002862400       -            700 EOG09360259          -            649  5.9e-124  416.9  12.2   1   4   2.6e-10   3.8e-08   34.2   0.6   198   274    58   136    40   141 0.90 -
SOLCI002862400       -            700 EOG09360259          -            649  5.9e-124  416.9  12.2   2   4   1.8e-24   2.5e-22   81.1   0.0    61   180   141   270   137   271 0.91 -
SOLCI002862400       -            700 EOG09360259          -            649  5.9e-124  416.9  12.2   3   4   2.5e-21   3.7e-19   70.6   0.1   143   276   264   402   263   404 0.91 -
SOLCI002862400       -            700 EOG09360259          -            649  5.9e-124  416.9  12.2   4   4   1.9e-72   2.8e-70  239.5   0.2   248   519   403   697   402   700 0.91 -
SOLCI004421600       -            720 EOG09360259          -            649    1e-122  412.7  15.6   1   3   6.1e-08   8.9e-06   26.4   0.0   273   351    22   104     6   116 0.84 -
SOLCI004421600       -            720 EOG09360259          -            649    1e-122  412.7  15.6   2   3   2.5e-34   3.6e-32  113.6   2.1   139   349   114   333   108   334 0.90 -
SOLCI004421600       -            720 EOG09360259          -            649    1e-122  412.7  15.6   3   3     7e-89     1e-86  293.8   5.6    74   520   242   717   240   719 0.90 -
SOLCI006099100       -            782 EOG09360259          -            649  1.6e-122  412.1   0.0   1   2   1.5e-47   2.1e-45  157.3   0.0    29   311     3   321     1   322 0.85 -
SOLCI006099100       -            782 EOG09360259          -            649  1.6e-122  412.1   0.0   2   2   7.9e-76   1.1e-73  250.7   0.1   216   553   322   680   319   692 0.91 -
SOLCI006585300       -            584 EOG09360259          -            649  1.7e-122  412.1   6.4   1   4   4.5e-10   6.6e-08   33.4   0.1   118   180    34    96    32    98 0.84 -
SOLCI006585300       -            584 EOG09360259          -            649  1.7e-122  412.1   6.4   2   4   4.3e-17   6.3e-15   56.6   0.0    61   179    99   230    97   233 0.89 -
SOLCI006585300       -            584 EOG09360259          -            649  1.7e-122  412.1   6.4   3   4     7e-34     1e-31  112.1   0.3   139   279   221   369   221   380 0.89 -
SOLCI006585300       -            584 EOG09360259          -            649  1.7e-122  412.1   6.4   4   4     5e-71   7.2e-69  234.9   0.1   324   572   319   581   306   583 0.93 -
SOLCI003478900       -            616 EOG09360259          -            649  3.3e-122  411.1  10.5   1   5   4.8e-23     7e-21   76.3   0.3   219   392    20   205     5   207 0.84 -
SOLCI003478900       -            616 EOG09360259          -            649  3.3e-122  411.1  10.5   2   5   2.9e-08   4.2e-06   27.5   0.1   146   180   208   242   202   244 0.90 -
SOLCI003478900       -            616 EOG09360259          -            649  3.3e-122  411.1  10.5   3   5   2.5e-08   3.7e-06   27.7   0.0   145   183   238   276   237   277 0.95 -
SOLCI003478900       -            616 EOG09360259          -            649  3.3e-122  411.1  10.5   4   5   9.1e-26   1.3e-23   85.3   0.2   139   256   263   384   263   384 0.94 -
SOLCI003478900       -            616 EOG09360259          -            649  3.3e-122  411.1  10.5   5   5   1.6e-69   2.4e-67  229.8   0.0   289   556   321   604   320   609 0.94 -
SOLCI001866000       -            507 EOG09360259          -            649  8.7e-122  409.7   1.4   1   3   2.3e-21   3.4e-19   70.8   0.0    72   181    41   163    24   165 0.85 -
SOLCI001866000       -            507 EOG09360259          -            649  8.7e-122  409.7   1.4   2   3   4.9e-33   7.1e-31  109.3   0.0    61   195   165   312   163   313 0.84 -
SOLCI001866000       -            507 EOG09360259          -            649  8.7e-122  409.7   1.4   3   3   1.6e-73   2.4e-71  243.1   0.2   282   563   202   499   202   504 0.94 -
SOLCI004841700       -            661 EOG09360259          -            649  2.1e-121  408.4   5.3   1   7   3.2e-07   4.7e-05   24.0   0.0   147   182    58    93    45    95 0.90 -
SOLCI004841700       -            661 EOG09360259          -            649  2.1e-121  408.4   5.3   2   7   1.4e-05     0.002   18.6   0.0    62    85    95   118    91   125 0.77 -
SOLCI004841700       -            661 EOG09360259          -            649  2.1e-121  408.4   5.3   3   7   4.6e-08   6.6e-06   26.8   0.0    62    97   129   164   122   165 0.93 -
SOLCI004841700       -            661 EOG09360259          -            649  2.1e-121  408.4   5.3   4   7   1.9e-15   2.8e-13   51.2   0.0    61   181   159   300   154   303 0.75 -
SOLCI004841700       -            661 EOG09360259          -            649  2.1e-121  408.4   5.3   5   7   8.1e-09   1.2e-06   29.3   0.1   140   189   290   342   284   342 0.85 -
SOLCI004841700       -            661 EOG09360259          -            649  2.1e-121  408.4   5.3   6   7   4.2e-06   0.00061   20.3   0.0    61   101   333   373   328   376 0.89 -
SOLCI004841700       -            661 EOG09360259          -            649  2.1e-121  408.4   5.3   7   7   7.5e-76   1.1e-73  250.8   0.2   251   521   365   656   363   659 0.90 -
SOLCI002358300       -            602 EOG09360259          -            649  4.5e-121  407.3   0.4   1   1  3.7e-123  5.4e-121  407.1   0.4    60   565    59   599    43   602 0.92 -
SOLCI002281400       -            691 EOG09360259          -            649  2.3e-120  405.0  12.4   1   8   2.1e-10     3e-08   34.6   0.0   120   211    19   114     9   123 0.77 -
SOLCI002281400       -            691 EOG09360259          -            649  2.3e-120  405.0  12.4   2   8   1.4e-12     2e-10   41.8   0.1   131   180   134   181   125   183 0.87 -
SOLCI002281400       -            691 EOG09360259          -            649  2.3e-120  405.0  12.4   3   8   6.4e-06   0.00093   19.7   0.0   151   181   183   213   180   216 0.91 -
SOLCI002281400       -            691 EOG09360259          -            649  2.3e-120  405.0  12.4   4   8   1.2e-06   0.00017   22.2   0.1    61   101   215   255   213   259 0.85 -
SOLCI002281400       -            691 EOG09360259          -            649  2.3e-120  405.0  12.4   5   8    0.0017      0.25   11.7   0.0   145   179   239   273   239   275 0.91 -
SOLCI002281400       -            691 EOG09360259          -            649  2.3e-120  405.0  12.4   6   8   2.4e-08   3.4e-06   27.8   0.1   141   180   266   305   259   307 0.93 -
SOLCI002281400       -            691 EOG09360259          -            649  2.3e-120  405.0  12.4   7   8   2.1e-22   3.1e-20   74.2   0.1   145   257   301   416   301   418 0.96 -
SOLCI002281400       -            691 EOG09360259          -            649  2.3e-120  405.0  12.4   8   8   1.7e-65   2.5e-63  216.6   0.6   325   567   391   645   384   679 0.93 -
SOLCI004420700       -            667 EOG09360259          -            649  2.7e-120  404.8   3.4   1   1    1e-121  1.5e-119  402.3   3.5    53   567    92   644    82   653 0.92 -
SOLCI000019300       -            622 EOG09360259          -            649  1.4e-119  402.4   1.3   1   2   3.2e-52   4.7e-50  172.7   0.4   150   410    78   358    46   363 0.88 -
SOLCI000019300       -            622 EOG09360259          -            649  1.4e-119  402.4   1.3   2   2   3.8e-70   5.5e-68  231.9   0.0   311   565   352   621   348   622 0.95 -
SOLCI002236600       -            691 EOG09360259          -            649  1.7e-119  402.1   9.5   1   3     0.039       5.7    7.2   0.0   122   190    72   145    66   155 0.74 -
SOLCI002236600       -            691 EOG09360259          -            649  1.7e-119  402.1   9.5   2   3   5.4e-36   7.8e-34  119.1   1.1   119   290   178   357   173   357 0.95 -
SOLCI002236600       -            691 EOG09360259          -            649  1.7e-119  402.1   9.5   3   3   2.5e-85   3.6e-83  282.1   0.9   250   562   343   676   342   688 0.92 -
SOLCI002323000       -            564 EOG09360259          -            649  4.1e-119  400.8   0.1   1   1    4e-121  5.8e-119  400.4   0.1   120   649     7   564     4   564 0.91 -
SOLCI003575300       -            729 EOG09360259          -            649    2e-118  398.6  15.5   1   3   1.5e-26   2.2e-24   87.9   0.3   120   306    68   265    63   270 0.89 -
SOLCI003575300       -            729 EOG09360259          -            649    2e-118  398.6  15.5   2   3   1.1e-17   1.6e-15   58.6   0.3   165   303   252   401   249   403 0.81 -
SOLCI003575300       -            729 EOG09360259          -            649    2e-118  398.6  15.5   3   3   1.7e-81   2.4e-79  269.4   4.1   262   564   392   713   381   723 0.93 -
SOLCI002784600       -            727 EOG09360259          -            649  3.3e-118  397.8   1.9   1   2   6.9e-22     1e-19   72.5   0.0    61   178    54   181    25   185 0.63 -
SOLCI002784600       -            727 EOG09360259          -            649  3.3e-118  397.8   1.9   2   2   1.4e-98     2e-96  325.9   0.8    57   556   179   709   179   721 0.88 -
SOLCI004023700       -            541 EOG09360259          -            649  9.7e-118  396.3   8.2   1   5     4e-21   5.7e-19   70.0   0.1   150   279     5   140     2   143 0.90 -
SOLCI004023700       -            541 EOG09360259          -            649  9.7e-118  396.3   8.2   2   5    0.0012      0.17   12.3   0.0    62    86   141   165   139   168 0.78 -
SOLCI004023700       -            541 EOG09360259          -            649  9.7e-118  396.3   8.2   3   5     2e-08   2.9e-06   28.0   0.0    57    89   164   199   164   204 0.82 -
SOLCI004023700       -            541 EOG09360259          -            649  9.7e-118  396.3   8.2   4   5   2.2e-14   3.2e-12   47.7   0.0   149   222   199   276   198   279 0.92 -
SOLCI004023700       -            541 EOG09360259          -            649  9.7e-118  396.3   8.2   5   5     6e-76   8.7e-74  251.1   0.3   311   558   272   532   270   535 0.96 -
SOLCI004518700       -            597 EOG09360259          -            649    5e-117  394.0   6.5   1   3   7.2e-47     1e-44  155.0   0.0   119   394    72   364    26   364 0.87 -
SOLCI004518700       -            597 EOG09360259          -            649    5e-117  394.0   6.5   2   3   2.8e-29   4.1e-27   96.9   0.4    65   196   313   453   312   456 0.90 -
SOLCI004518700       -            597 EOG09360259          -            649    5e-117  394.0   6.5   3   3   3.8e-48   5.6e-46  159.2   1.6   325   520   388   596   387   597 0.94 -
SOLCI002661500       -            536 EOG09360259          -            649  6.5e-117  393.6   0.0   1   2   9.1e-28   1.3e-25   91.9   0.0   121   234     9   125     5   127 0.94 -
SOLCI002661500       -            536 EOG09360259          -            649  6.5e-117  393.6   0.0   2   2   6.9e-93     1e-90  307.1   0.0   120   519   109   534   107   536 0.91 -
SOLCI000248800       -            602 EOG09360259          -            649  1.5e-116  392.4   6.7   1   5   1.5e-20   2.2e-18   68.0   0.0   207   362    28   193    21   200 0.85 -
SOLCI000248800       -            602 EOG09360259          -            649  1.5e-116  392.4   6.7   2   5   4.8e-09     7e-07   30.0   0.0    61   101   202   242   197   244 0.85 -
SOLCI000248800       -            602 EOG09360259          -            649  1.5e-116  392.4   6.7   3   5   4.1e-05     0.006   17.1   0.0    63    89   235   261   230   261 0.90 -
SOLCI000248800       -            602 EOG09360259          -            649  1.5e-116  392.4   6.7   4   5   5.8e-22   8.4e-20   72.7   0.5   140   240   252   355   247   355 0.94 -
SOLCI000248800       -            602 EOG09360259          -            649  1.5e-116  392.4   6.7   5   5   1.8e-68   2.6e-66  226.4   0.1   319   561   341   596   338   599 0.95 -
SOLCI006508900       -            600 EOG09360259          -            649  1.6e-116  392.3   4.1   1   4   2.6e-11   3.8e-09   37.6   0.0   203   340    14   157     5   163 0.82 -
SOLCI006508900       -            600 EOG09360259          -            649  1.6e-116  392.3   4.1   2   4     6e-32   8.8e-30  105.7   0.2    64   181   163   290   155   292 0.90 -
SOLCI006508900       -            600 EOG09360259          -            649  1.6e-116  392.3   4.1   3   4   3.5e-05    0.0051   17.3   0.0    61    87   292   318   289   323 0.91 -
SOLCI006508900       -            600 EOG09360259          -            649  1.6e-116  392.3   4.1   4   4     5e-70   7.3e-68  231.5   0.1   276   533   323   599   318   600 0.92 -
SOLCI002635400       -            608 EOG09360259          -            649  1.2e-115  389.4   7.0   1   2   1.5e-35   2.2e-33  117.6   0.1   119   303    70   262    56   268 0.93 -
SOLCI002635400       -            608 EOG09360259          -            649  1.2e-115  389.4   7.0   2   2   2.6e-85   3.8e-83  282.0   3.0   136   527   188   607   185   608 0.91 -
SOLCI005889400       -            673 EOG09360259          -            649  2.5e-115  388.3  12.4   1   9   1.2e-09   1.7e-07   32.1   0.0   143   180    40    77    24    80 0.81 -
SOLCI005889400       -            673 EOG09360259          -            649  2.5e-115  388.3  12.4   2   9   1.3e-07   1.9e-05   25.3   0.0    61    89    80   108    78   111 0.93 -
SOLCI005889400       -            673 EOG09360259          -            649  2.5e-115  388.3  12.4   3   9   6.7e-10   9.7e-08   32.9   0.2   145   181   104   140   104   143 0.96 -
SOLCI005889400       -            673 EOG09360259          -            649  2.5e-115  388.3  12.4   4   9   0.00014      0.02   15.3   0.0   145   187   135   180   135   195 0.76 -
SOLCI005889400       -            673 EOG09360259          -            649  2.5e-115  388.3  12.4   5   9   0.00072       0.1   13.0   0.1   332   391   162   224   160   227 0.79 -
SOLCI005889400       -            673 EOG09360259          -            649  2.5e-115  388.3  12.4   6   9   4.6e-07   6.6e-05   23.5   0.1   139   181   222   264   218   265 0.89 -
SOLCI005889400       -            673 EOG09360259          -            649  2.5e-115  388.3  12.4   7   9   6.1e-06   0.00088   19.8   0.0    61    97   266   302   263   304 0.90 -
SOLCI005889400       -            673 EOG09360259          -            649  2.5e-115  388.3  12.4   8   9   0.00022     0.032   14.7   0.0   149   189   294   337   292   339 0.59 -
SOLCI005889400       -            673 EOG09360259          -            649  2.5e-115  388.3  12.4   9   9   1.7e-71   2.5e-69  236.4   0.0   250   559   328   654   324   659 0.93 -
SOLCI006452300       -            624 EOG09360259          -            649  6.1e-115  387.1  13.6   1   8   2.7e-08   3.9e-06   27.6   0.0   132   181    49    98    19   108 0.78 -
SOLCI006452300       -            624 EOG09360259          -            649  6.1e-115  387.1  13.6   2   8   1.7e-05    0.0025   18.3   0.1   145   181    93   130    91   134 0.84 -
SOLCI006452300       -            624 EOG09360259          -            649  6.1e-115  387.1  13.6   3   8   3.7e-12   5.4e-10   40.3   0.7   138   202   118   184   115   188 0.85 -
SOLCI006452300       -            624 EOG09360259          -            649  6.1e-115  387.1  13.6   4   8   2.4e-07   3.5e-05   24.5   0.1   142   180   184   222   181   224 0.82 -
SOLCI006452300       -            624 EOG09360259          -            649  6.1e-115  387.1  13.6   5   8   4.8e-10   6.9e-08   33.4   0.1   147   201   220   277   218   278 0.85 -
SOLCI006452300       -            624 EOG09360259          -            649  6.1e-115  387.1  13.6   6   8   3.3e-05    0.0047   17.4   0.0   152   192   256   299   253   301 0.77 -
SOLCI006452300       -            624 EOG09360259          -            649  6.1e-115  387.1  13.6   7   8   5.2e-06   0.00075   20.0   0.0   148   180   283   315   280   318 0.87 -
SOLCI006452300       -            624 EOG09360259          -            649  6.1e-115  387.1  13.6   8   8   1.1e-76   1.6e-74  253.5   0.5   255   560   292   621   289   624 0.92 -
SOLCI007107400       -            626 EOG09360259          -            649  4.6e-114  384.2   6.6   1   1  1.1e-112  1.6e-110  372.5   6.6    63   547    83   605    67   616 0.91 -
SOLCI004671100       -            639 EOG09360259          -            649  8.5e-114  383.3  10.1   1   5   3.6e-17   5.2e-15   56.9   0.2   144   278   103   243    69   245 0.83 -
SOLCI004671100       -            639 EOG09360259          -            649  8.5e-114  383.3  10.1   2   5   9.9e-09   1.4e-06   29.0   0.1   141   179   233   271   233   274 0.93 -
SOLCI004671100       -            639 EOG09360259          -            649  8.5e-114  383.3  10.1   3   5   4.5e-06   0.00066   20.2   0.0   145   182   268   305   267   307 0.87 -
SOLCI004671100       -            639 EOG09360259          -            649  8.5e-114  383.3  10.1   4   5   8.6e-23   1.3e-20   75.5   0.0   141   256   295   415   294   415 0.90 -
SOLCI004671100       -            639 EOG09360259          -            649  8.5e-114  383.3  10.1   5   5   1.2e-71   1.7e-69  236.9   0.3   310   555   375   634   374   637 0.94 -
SOLCI004171700       -            633 EOG09360259          -            649  1.2e-113  382.8   5.2   1   2   1.8e-18   2.6e-16   61.2   0.1   205   341    32   176    21   178 0.83 -
SOLCI004171700       -            633 EOG09360259          -            649  1.2e-113  382.8   5.2   2   2  2.4e-100   3.5e-98  331.7   1.5   120   556   146   618   142   631 0.89 -
SOLCI003479000       -            528 EOG09360259          -            649  3.9e-113  381.1  12.0   1   5   7.1e-19     1e-16   62.5   0.1   118   180    58   120    26   121 0.89 -
SOLCI003479000       -            528 EOG09360259          -            649  3.9e-113  381.1  12.0   2   5   9.1e-09   1.3e-06   29.1   0.0   147   184   118   155   115   167 0.86 -
SOLCI003479000       -            528 EOG09360259          -            649  3.9e-113  381.1  12.0   3   5   4.2e-07   6.1e-05   23.6   0.1   132   181   165   216   160   217 0.90 -
SOLCI003479000       -            528 EOG09360259          -            649  3.9e-113  381.1  12.0   4   5   2.4e-24   3.5e-22   80.6   0.2   139   239   205   308   201   308 0.95 -
SOLCI003479000       -            528 EOG09360259          -            649  3.9e-113  381.1  12.0   5   5   1.2e-63   1.7e-61  210.5   0.4   312   526   288   518   287   528 0.90 -
SOLCI004428300       -            605 EOG09360259          -            649  9.4e-113  379.8   0.0   1   1  8.9e-115  1.3e-112  379.4   0.0    63   566    59   594    49   603 0.91 -
SOLCI001011300       -            607 EOG09360259          -            649  9.9e-113  379.8   7.5   1   2   4.5e-05    0.0066   16.9   0.1   183   246   101   164    61   164 0.83 -
SOLCI001011300       -            607 EOG09360259          -            649  9.9e-113  379.8   7.5   2   2  5.9e-113  8.6e-111  373.4   3.3   119   552   135   592   133   598 0.94 -
SOLCI002884000       -            602 EOG09360259          -            649  1.2e-112  379.5   7.4   1   4   3.3e-14   4.8e-12   47.1   0.1   277   380    39   149    25   149 0.83 -
SOLCI002884000       -            602 EOG09360259          -            649  1.2e-112  379.5   7.4   2   4   2.1e-22   3.1e-20   74.2   0.2    62   181   141   270   139   271 0.85 -
SOLCI002884000       -            602 EOG09360259          -            649  1.2e-112  379.5   7.4   3   4   1.9e-19   2.8e-17   64.4   0.0   139   232   259   355   259   358 0.93 -
SOLCI002884000       -            602 EOG09360259          -            649  1.2e-112  379.5   7.4   4   4   1.7e-66   2.5e-64  219.9   0.2   277   541   304   585   303   599 0.90 -
SOLCI002661400       -            530 EOG09360259          -            649  2.9e-112  378.2   4.6   1   2   2.6e-30   3.7e-28  100.3   0.3   194   396     8   225     1   245 0.80 -
SOLCI002661400       -            530 EOG09360259          -            649  2.9e-112  378.2   4.6   2   2   2.4e-85   3.5e-83  282.1   0.8   229   523   209   529   207   530 0.90 -
SOLCI006293100       -            584 EOG09360259          -            649  1.7e-111  375.7   0.7   1   2   2.2e-34   3.3e-32  113.7   0.0   119   307    55   253    45   254 0.92 -
SOLCI006293100       -            584 EOG09360259          -            649  1.7e-111  375.7   0.7   2   2     3e-81   4.3e-79  268.6   0.3   149   519   189   582   186   584 0.92 -
SOLCI002632800       -            605 EOG09360259          -            649  2.2e-111  375.3  10.8   1   6   0.00074      0.11   12.9   0.0   121   193    34   113    27   136 0.55 -
SOLCI002632800       -            605 EOG09360259          -            649  2.2e-111  375.3  10.8   2   6   1.5e-16   2.2e-14   54.9   0.0    61   177    68   196    65   197 0.84 -
SOLCI002632800       -            605 EOG09360259          -            649  2.2e-111  375.3  10.8   3   6   1.5e-07   2.1e-05   25.2   0.1   139   184   189   234   189   242 0.90 -
SOLCI002632800       -            605 EOG09360259          -            649  2.2e-111  375.3  10.8   4   6   4.8e-07     7e-05   23.4   0.1   142   181   223   262   223   263 0.96 -
SOLCI002632800       -            605 EOG09360259          -            649  2.2e-111  375.3  10.8   5   6   3.3e-11   4.8e-09   37.2   0.1   139   187   251   302   244   304 0.88 -
SOLCI002632800       -            605 EOG09360259          -            649  2.2e-111  375.3  10.8   6   6   7.8e-80   1.1e-77  263.9   0.2   260   553   276   588   266   603 0.91 -
SOLCI002277900       -            656 EOG09360259          -            649  9.3e-111  373.2   9.1   1   7   3.2e-05    0.0046   17.4   0.0   147   180    74   107    60   125 0.73 -
SOLCI002277900       -            656 EOG09360259          -            649  9.3e-111  373.2   9.1   2   7   2.2e-08   3.2e-06   27.9   0.0   137   180   126   169   116   171 0.90 -
SOLCI002277900       -            656 EOG09360259          -            649  9.3e-111  373.2   9.1   3   7   8.6e-06    0.0012   19.3   0.0    60    92   171   203   169   205 0.91 -
SOLCI002277900       -            656 EOG09360259          -            649  9.3e-111  373.2   9.1   4   7   1.9e-08   2.8e-06   28.1   0.1   149   205   200   259   200   263 0.87 -
SOLCI002277900       -            656 EOG09360259          -            649  9.3e-111  373.2   9.1   5   7   3.5e-05    0.0051   17.3   0.1    61    95   265   299   261   301 0.91 -
SOLCI002277900       -            656 EOG09360259          -            649  9.3e-111  373.2   9.1   6   7   6.7e-07   9.7e-05   23.0   0.1    63   103   298   338   295   340 0.92 -
SOLCI002277900       -            656 EOG09360259          -            649  9.3e-111  373.2   9.1   7   7   1.1e-73   1.7e-71  243.6   0.0   253   548   330   644   329   654 0.92 -
SOLCI003135400       -            590 EOG09360259          -            649  1.8e-110  372.3   6.5   1   2   1.7e-34   2.5e-32  114.1   0.3   121   300    24   208    17   210 0.93 -
SOLCI003135400       -            590 EOG09360259          -            649  1.8e-110  372.3   6.5   2   2   1.9e-81   2.7e-79  269.3   1.5   147   551   148   577   147   583 0.91 -
SOLCI005997200       -            564 EOG09360259          -            649  2.3e-110  371.9  11.0   1   5   4.2e-27   6.1e-25   89.7   0.4    97   290     3   211     1   213 0.66 -
SOLCI005997200       -            564 EOG09360259          -            649  2.3e-110  371.9  11.0   2   5   3.8e-07   5.4e-05   23.8   0.0   137   180   182   225   176   227 0.92 -
SOLCI005997200       -            564 EOG09360259          -            649  2.3e-110  371.9  11.0   3   5   2.3e-08   3.3e-06   27.8   0.0   140   181   216   257   215   267 0.90 -
SOLCI005997200       -            564 EOG09360259          -            649  2.3e-110  371.9  11.0   4   5     3e-06   0.00044   20.8   0.0    62    94   260   292   256   293 0.90 -
SOLCI005997200       -            564 EOG09360259          -            649  2.3e-110  371.9  11.0   5   5   3.8e-74   5.5e-72  245.2   0.2   261   520   272   551   268   559 0.92 -
SOLCI006954000       -            616 EOG09360259          -            649  9.8e-110  369.9   2.6   1   2   4.7e-26   6.8e-24   86.3   0.0    50   179    67   212    47   218 0.85 -
SOLCI006954000       -            616 EOG09360259          -            649  9.8e-110  369.9   2.6   2   2   9.3e-86   1.3e-83  283.5   1.3   151   519   215   614   211   616 0.91 -
SOLCI004636700       -            698 EOG09360259          -            649  7.1e-109  367.0   4.9   1   3   1.1e-44   1.7e-42  147.7   0.9   142   366   105   343    36   345 0.61 -
SOLCI004636700       -            698 EOG09360259          -            649  7.1e-109  367.0   4.9   2   3   3.2e-56   4.6e-54  185.9   0.7    56   301   343   606   342   608 0.89 -
SOLCI004636700       -            698 EOG09360259          -            649  7.1e-109  367.0   4.9   3   3   5.2e-13   7.5e-11   43.2   0.0   379   472   594   692   586   697 0.89 -
SOLCI001076200       -            753 EOG09360259          -            649    8e-108  363.6  12.0   1   3   1.4e-39   2.1e-37  130.9   0.3    60   302    79   338    68   344 0.87 -
SOLCI001076200       -            753 EOG09360259          -            649    8e-108  363.6  12.0   2   3   9.8e-29   1.4e-26   95.1   2.4    63   253   283   481   283   489 0.89 -
SOLCI001076200       -            753 EOG09360259          -            649    8e-108  363.6  12.0   3   3     2e-48   2.9e-46  160.2   0.1   237   464   497   746   488   752 0.90 -
SOLCI005434400       -            615 EOG09360259          -            649  8.2e-108  363.5   1.2   1   3   1.2e-10   1.7e-08   35.4   0.0   276   351    15    93     5    94 0.91 -
SOLCI005434400       -            615 EOG09360259          -            649  8.2e-108  363.5   1.2   2   3     5e-45   7.3e-43  148.9   2.2    62   303    86   342    83   344 0.90 -
SOLCI005434400       -            615 EOG09360259          -            649  8.2e-108  363.5   1.2   3   3   2.9e-57   4.2e-55  189.4   0.0   264   522   335   613   334   615 0.91 -
SOLCI006161000       -            581 EOG09360259          -            649  1.3e-107  362.8  12.4   1   6     3e-08   4.3e-06   27.4   0.0   133   180    34    81    29    83 0.90 -
SOLCI006161000       -            581 EOG09360259          -            649  1.3e-107  362.8  12.4   2   6    0.0069         1    9.7   0.0    62    89    85   112    82   119 0.75 -
SOLCI006161000       -            581 EOG09360259          -            649  1.3e-107  362.8  12.4   3   6   1.5e-06   0.00022   21.8   0.1    61   102   115   156   108   162 0.83 -
SOLCI006161000       -            581 EOG09360259          -            649  1.3e-107  362.8  12.4   4   6     9e-14   1.3e-11   45.7   0.3   138   202   163   230   157   232 0.87 -
SOLCI006161000       -            581 EOG09360259          -            649  1.3e-107  362.8  12.4   5   6   2.9e-24   4.3e-22   80.3   1.0   134   249   223   341   219   352 0.92 -
SOLCI006161000       -            581 EOG09360259          -            649  1.3e-107  362.8  12.4   6   6   6.2e-56     9e-54  185.0   0.0   345   557   347   569   343   575 0.94 -
SOLCI007166700       -            607 EOG09360259          -            649  1.5e-107  362.7   2.6   1   5   4.2e-09   6.1e-07   30.2   0.0   120   245     5   136     3   143 0.85 -
SOLCI007166700       -            607 EOG09360259          -            649  1.5e-107  362.7   2.6   2   5   1.2e-23   1.8e-21   78.2   0.0    64   188   144   281   137   282 0.86 -
SOLCI007166700       -            607 EOG09360259          -            649  1.5e-107  362.7   2.6   3   5     0.056       8.1    6.7   0.0    63    89   275   300   272   305 0.76 -
SOLCI007166700       -            607 EOG09360259          -            649  1.5e-107  362.7   2.6   4   5   4.5e-27   6.6e-25   89.6   0.0    62   195   304   450   301   451 0.84 -
SOLCI007166700       -            607 EOG09360259          -            649  1.5e-107  362.7   2.6   5   5     1e-47   1.5e-45  157.8   0.1   381   531   450   605   449   607 0.96 -
SOLCI002052500       -            534 EOG09360259          -            649  2.9e-107  361.7   4.7   1   2   2.1e-19   3.1e-17   64.3   1.9   120   272    29   186    16   190 0.93 -
SOLCI002052500       -            534 EOG09360259          -            649  2.9e-107  361.7   4.7   2   2   1.7e-89   2.5e-87  295.8   0.0   252   553   195   517   190   530 0.91 -
SOLCI000130800       -            698 EOG09360259          -            649  3.5e-107  361.4   2.7   1   3     1e-47   1.5e-45  157.8   0.3    33   380     8   398     1   398 0.78 -
SOLCI000130800       -            698 EOG09360259          -            649  3.5e-107  361.4   2.7   2   3   3.2e-12   4.7e-10   40.5   0.0   149   224   386   467   384   473 0.86 -
SOLCI000130800       -            698 EOG09360259          -            649  3.5e-107  361.4   2.7   3   3   2.4e-51   3.5e-49  169.8   0.3   323   520   475   692   465   696 0.89 -
SOLCI006836000       -            638 EOG09360259          -            649  3.7e-107  361.4   6.8   1   4       2.1   3.1e+02    1.5   0.0    16    54    12    51     8    56 0.83 -
SOLCI006836000       -            638 EOG09360259          -            649  3.7e-107  361.4   6.8   2   4   1.7e-14   2.5e-12   48.1   0.4   119   249    42   175    39   179 0.93 -
SOLCI006836000       -            638 EOG09360259          -            649  3.7e-107  361.4   6.8   3   4   1.1e-10   1.6e-08   35.5   0.0    60   114   175   231   173   232 0.90 -
SOLCI006836000       -            638 EOG09360259          -            649  3.7e-107  361.4   6.8   4   4     4e-85   5.8e-83  281.4   0.7   140   521   230   634   229   638 0.90 -
SOLCI000194500       -            625 EOG09360259          -            649  1.8e-105  355.8  13.3   1   6   1.9e-18   2.8e-16   61.1   0.1   163   272    84   198    31   198 0.85 -
SOLCI000194500       -            625 EOG09360259          -            649  1.8e-105  355.8  13.3   2   6   2.3e-07   3.3e-05   24.5   0.0   141   181   194   236   193   242 0.87 -
SOLCI000194500       -            625 EOG09360259          -            649  1.8e-105  355.8  13.3   3   6   7.4e-05     0.011   16.2   0.2    63    95   241   273   237   276 0.87 -
SOLCI000194500       -            625 EOG09360259          -            649  1.8e-105  355.8  13.3   4   6     2e-05     0.003   18.1   0.1   145   178   263   296   258   298 0.86 -
SOLCI000194500       -            625 EOG09360259          -            649  1.8e-105  355.8  13.3   5   6   1.4e-16   2.1e-14   54.9   0.1   140   224   289   377   284   383 0.89 -
SOLCI000194500       -            625 EOG09360259          -            649  1.8e-105  355.8  13.3   6   6   3.9e-62   5.7e-60  205.5   0.7   330   549   390   622   386   625 0.94 -
SOLCI005079900       -            558 EOG09360259          -            649  7.3e-105  353.8   7.3   1   3     3e-18   4.4e-16   60.5   0.0   199   387     8   203     2   205 0.85 -
SOLCI005079900       -            558 EOG09360259          -            649  7.3e-105  353.8   7.3   2   3   2.3e-08   3.3e-06   27.8   0.1   139   189   175   228   171   230 0.86 -
SOLCI005079900       -            558 EOG09360259          -            649  7.3e-105  353.8   7.3   3   3   8.4e-86   1.2e-83  283.7   1.5   237   565   206   556   205   558 0.94 -
SOLCI001933400       -            674 EOG09360259          -            649    1e-104  353.3   6.3   1   2     2e-37     3e-35  123.8   0.2   118   349   118   363   102   364 0.89 -
SOLCI001933400       -            674 EOG09360259          -            649    1e-104  353.3   6.3   2   2   1.1e-72   1.6e-70  240.3   1.8    59   438   253   667   253   671 0.90 -
SOLCI001074300       -            601 EOG09360259          -            649  2.3e-104  352.1   4.5   1   2   2.7e-15     4e-13   50.7   0.2   199   312    43   163    31   165 0.86 -
SOLCI001074300       -            601 EOG09360259          -            649  2.3e-104  352.1   4.5   2   2   9.7e-92   1.4e-89  303.3   1.0   119   529   165   599   162   601 0.93 -
SOLCI006336700       -            522 EOG09360259          -            649  1.8e-103  349.2   0.8   1   2   3.6e-20   5.2e-18   66.8   0.0   120   289    35   216    30   216 0.88 -
SOLCI006336700       -            522 EOG09360259          -            649  1.8e-103  349.2   0.8   2   2   7.3e-83   1.1e-80  273.9   4.6   261   547   216   521   215   522 0.93 -
SOLCI006582300       -            682 EOG09360259          -            649    5e-103  347.7   2.4   1   2   8.2e-36   1.2e-33  118.5   0.0    58   245    82   282    49   286 0.91 -
SOLCI006582300       -            682 EOG09360259          -            649    5e-103  347.7   2.4   2   2     1e-71   1.5e-69  237.1   1.0   121   521   256   678   254   681 0.93 -
SOLCI002282800       -            559 EOG09360259          -            649  2.1e-102  345.6   3.0   1   3   6.5e-24   9.5e-22   79.2   0.0   211   365    24   191     1   192 0.83 -
SOLCI002282800       -            559 EOG09360259          -            649  2.1e-102  345.6   3.0   2   3   1.4e-22   2.1e-20   74.8   0.1   145   229   190   277   190   282 0.93 -
SOLCI002282800       -            559 EOG09360259          -            649  2.1e-102  345.6   3.0   3   3   5.5e-61   8.1e-59  201.7   0.2   312   555   267   524   266   535 0.91 -
SOLCI006353400       -            401 EOG09360259          -            649  8.7e-102  343.6   0.4   1   1  6.8e-104  9.8e-102  343.4   0.4   268   649     1   401     1   401 0.93 -
SOLCI007500900       -            577 EOG09360259          -            649  1.3e-101  343.1  10.4   1   6    0.0089       1.3    9.3   0.1   119   221    19   127    14   130 0.82 -
SOLCI007500900       -            577 EOG09360259          -            649  1.3e-101  343.1  10.4   2   6   1.3e-16   1.9e-14   55.0   0.8    67   181    61   186    49   191 0.85 -
SOLCI007500900       -            577 EOG09360259          -            649  1.3e-101  343.1  10.4   3   6   5.7e-09   8.3e-07   29.8   0.0   141   180   177   216   176   218 0.92 -
SOLCI007500900       -            577 EOG09360259          -            649  1.3e-101  343.1  10.4   4   6   3.1e-06   0.00046   20.8   0.0   145   178   212   245   212   245 0.96 -
SOLCI007500900       -            577 EOG09360259          -            649  1.3e-101  343.1  10.4   5   6   4.4e-07   6.3e-05   23.6   0.0   145   182   243   280   242   290 0.85 -
SOLCI007500900       -            577 EOG09360259          -            649  1.3e-101  343.1  10.4   6   6   1.2e-72   1.7e-70  240.2   0.1   239   522   270   573   269   577 0.91 -
SOLCI000591500       -            508 EOG09360259          -            649  2.1e-100  339.0   0.3   1   3     4e-05    0.0058   17.1   0.0   308   398     2    96     1   104 0.82 -
SOLCI000591500       -            508 EOG09360259          -            649  2.1e-100  339.0   0.3   2   3   1.5e-14   2.3e-12   48.2   0.0   307   381    98   175    81   179 0.79 -
SOLCI000591500       -            508 EOG09360259          -            649  2.1e-100  339.0   0.3   3   3   1.2e-81   1.8e-79  269.9   0.2   261   555   178   493   177   508 0.92 -
SOLCI006011700       -            536 EOG09360259          -            649  4.8e-100  337.9   0.5   1   3   2.4e-16   3.5e-14   54.2   0.0   151   268    61   185    28   186 0.88 -
SOLCI006011700       -            536 EOG09360259          -            649  4.8e-100  337.9   0.5   2   3   9.1e-08   1.3e-05   25.8   0.0   138   179   182   223   173   226 0.89 -
SOLCI006011700       -            536 EOG09360259          -            649  4.8e-100  337.9   0.5   3   3   1.3e-77   1.8e-75  256.7   0.1   249   533   226   531   224   534 0.92 -
SOLCI006982000       -            615 EOG09360259          -            649   1.4e-99  336.3  15.1   1   3       7.8   1.1e+03   -0.4   0.0   204   222    67    85    54    93 0.79 -
SOLCI006982000       -            615 EOG09360259          -            649   1.4e-99  336.3  15.1   2   3   2.2e-33   3.1e-31  110.5   2.9   139   349   102   329    79   331 0.82 -
SOLCI006982000       -            615 EOG09360259          -            649   1.4e-99  336.3  15.1   3   3   1.5e-72   2.1e-70  239.9   4.5   119   522   181   613   180   615 0.90 -
SOLCI001668200       -            599 EOG09360259          -            649   3.1e-99  335.2   4.6   1   2   2.1e-20   3.1e-18   67.6   0.1    74   221    62   219    53   219 0.89 -
SOLCI001668200       -            599 EOG09360259          -            649   3.1e-99  335.2   4.6   2   2   3.9e-83   5.7e-81  274.8   1.0   118   478   214   599   212   599 0.94 -
SOLCI000091600       -            538 EOG09360259          -            649   1.2e-97  329.9   0.0   1   2   9.2e-24   1.3e-21   78.7   0.0   145   290    56   212    25   214 0.89 -
SOLCI000091600       -            538 EOG09360259          -            649   1.2e-97  329.9   0.0   2   2   3.4e-77     5e-75  255.2   0.4   250   554   198   527   196   533 0.88 -
SOLCI007491700       -            539 EOG09360259          -            649   1.9e-96  325.9   4.5   1   4   5.9e-17   8.6e-15   56.2   0.1   212   368    24   193    13   196 0.86 -
SOLCI007491700       -            539 EOG09360259          -            649   1.9e-96  325.9   4.5   2   4   9.8e-07   0.00014   22.4   0.0    62    89   197   224   194   228 0.73 -
SOLCI007491700       -            539 EOG09360259          -            649   1.9e-96  325.9   4.5   3   4   1.2e-15   1.8e-13   51.8   0.0   145   228   220   306   220   310 0.93 -
SOLCI007491700       -            539 EOG09360259          -            649   1.9e-96  325.9   4.5   4   4   7.6e-60   1.1e-57  197.9   0.1   325   524   311   523   307   539 0.93 -
SOLCI002514300       -            555 EOG09360259          -            649   2.7e-96  325.5   0.1   1   2   5.4e-25   7.8e-23   82.8   0.0   119   308    22   219     9   223 0.92 -
SOLCI002514300       -            555 EOG09360259          -            649   2.7e-96  325.5   0.1   2   2   2.7e-75     4e-73  248.9   0.2   122   521   126   548   124   554 0.89 -
SOLCI001655700       -            472 EOG09360259          -            649   5.1e-96  324.5   0.0   1   1   4.8e-98   6.9e-96  324.1   0.0   120   521    30   457    24   463 0.93 -
SOLCI002952600       -            627 EOG09360259          -            649   6.3e-96  324.2   0.0   1   2   1.6e-08   2.3e-06   28.3   0.0   120   245    53   177    46   181 0.92 -
SOLCI002952600       -            627 EOG09360259          -            649   6.3e-96  324.2   0.0   2   2   1.5e-88   2.2e-86  292.7   0.7   151   556   182   624   178   627 0.89 -
SOLCI000669300       -            552 EOG09360259          -            649   1.7e-95  322.8   0.8   1   2   2.6e-19   3.7e-17   64.0   0.0   202   381    22   212    11   215 0.85 -
SOLCI000669300       -            552 EOG09360259          -            649   1.7e-95  322.8   0.8   2   2   3.8e-77   5.5e-75  255.1   0.3   261   559   215   541   214   548 0.90 -
SOLCI007384300       -            560 EOG09360259          -            649   3.3e-94  318.6   6.5   1   3   7.4e-27   1.1e-24   88.9   0.3   119   296    63   249    57   249 0.88 -
SOLCI007384300       -            560 EOG09360259          -            649   3.3e-94  318.6   6.5   2   3   0.00084      0.12   12.7   0.0    77   110   249   284   246   284 0.84 -
SOLCI007384300       -            560 EOG09360259          -            649   3.3e-94  318.6   6.5   3   3   5.4e-67   7.8e-65  221.5   0.4   262   519   282   558   278   560 0.93 -
SOLCI007478000       -            589 EOG09360259          -            649   2.8e-93  315.5   4.6   1   4   4.9e-08   7.1e-06   26.7   0.0   275   354    12    93     1   105 0.87 -
SOLCI007478000       -            589 EOG09360259          -            649   2.8e-93  315.5   4.6   2   4     2e-19   2.9e-17   64.4   0.0   141   255   104   222    92   228 0.87 -
SOLCI007478000       -            589 EOG09360259          -            649   2.8e-93  315.5   4.6   3   4   3.4e-16   4.9e-14   53.7   0.0   139   257   235   357   229   360 0.88 -
SOLCI007478000       -            589 EOG09360259          -            649   2.8e-93  315.5   4.6   4   4   3.6e-58   5.3e-56  192.4   0.8   312   555   319   575   317   582 0.95 -
SOLCI005755800       -            441 EOG09360259          -            649   4.4e-93  314.9   0.9   1   3   4.1e-12   5.9e-10   40.2   0.0   161   278    21   139    13   141 0.92 -
SOLCI005755800       -            441 EOG09360259          -            649   4.4e-93  314.9   0.9   2   3   4.3e-26   6.3e-24   86.4   0.1    61   171   140   263   137   263 0.87 -
SOLCI005755800       -            441 EOG09360259          -            649   4.4e-93  314.9   0.9   3   3   9.8e-61   1.4e-58  200.8   0.1   311   522   212   437   206   440 0.94 -
SOLCI002318700       -            617 EOG09360259          -            649   4.3e-91  308.3   5.0   1   2   2.7e-36   3.9e-34  120.1   0.7    46   250   120   334    77   334 0.80 -
SOLCI002318700       -            617 EOG09360259          -            649   4.3e-91  308.3   5.0   2   2   2.1e-57   3.1e-55  189.8   0.3    59   306   332   597   331   604 0.93 -
SOLCI006210600       -            498 EOG09360259          -            649   1.8e-90  306.3   0.1   1   2     3e-18   4.3e-16   60.5   0.0    61   187    29   168    19   170 0.87 -
SOLCI006210600       -            498 EOG09360259          -            649   1.8e-90  306.3   0.1   2   2   3.9e-74   5.7e-72  245.1   0.1   248   552   159   484   158   493 0.89 -
SOLCI000357500       -            662 EOG09360259          -            649   6.3e-90  304.4   1.4   1   3   9.1e-33   1.3e-30  108.4   0.1   142   349    47   266    23   267 0.89 -
SOLCI000357500       -            662 EOG09360259          -            649   6.3e-90  304.4   1.4   2   3   2.7e-19     4e-17   63.9   0.1    62   207   261   420   259   422 0.88 -
SOLCI000357500       -            662 EOG09360259          -            649   6.3e-90  304.4   1.4   3   3   3.3e-43   4.8e-41  142.9   0.0   277   524   394   659   386   662 0.91 -
SOLCI000005400       -            477 EOG09360259          -            649   1.2e-89  303.5   1.4   1   1   9.8e-92   1.4e-89  303.3   1.4   120   522    46   474    40   477 0.91 -
SOLCI002443800       -            566 EOG09360259          -            649   1.3e-89  303.4   8.1   1   3   6.1e-16   8.9e-14   52.8   0.3    28   180    34   208    23   210 0.74 -
SOLCI002443800       -            566 EOG09360259          -            649   1.3e-89  303.4   8.1   2   3   1.7e-12   2.5e-10   41.4   0.2   145   216   204   280   204   282 0.87 -
SOLCI002443800       -            566 EOG09360259          -            649   1.3e-89  303.4   8.1   3   3   1.7e-65   2.4e-63  216.6   0.4   311   554   282   538   279   545 0.94 -
SOLCI004636900       -            632 EOG09360259          -            649   1.5e-89  303.2   0.1   1   2   4.3e-06   0.00063   20.3   0.0   123   181    36    94    23    97 0.91 -
SOLCI004636900       -            632 EOG09360259          -            649   1.5e-89  303.2   0.1   2   2   5.3e-85   7.8e-83  281.0   0.0    62   552    97   617    94   625 0.90 -
SOLCI006110800       -            484 EOG09360259          -            649   1.7e-89  303.0   0.2   1   3   2.2e-19   3.2e-17   64.2   0.0   121   277    27   188    23   189 0.89 -
SOLCI006110800       -            484 EOG09360259          -            649   1.7e-89  303.0   0.2   2   3   6.4e-09   9.3e-07   29.6   0.0    60   102   158   200   156   201 0.92 -
SOLCI006110800       -            484 EOG09360259          -            649   1.7e-89  303.0   0.2   3   3   6.2e-67     9e-65  221.3   0.2   261   521   203   483   203   484 0.93 -
SOLCI003109000       -            456 EOG09360259          -            649   3.3e-89  302.1   8.0   1   2   9.4e-26   1.4e-23   85.3   0.0   259   401    68   224    19   233 0.81 -
SOLCI003109000       -            456 EOG09360259          -            649   3.3e-89  302.1   8.0   2   2   4.4e-68   6.4e-66  225.1   5.6   264   520   174   451   174   454 0.91 -
SOLCI005477300       -            449 EOG09360259          -            649   1.3e-88  300.0   2.8   1   3   1.9e-11   2.8e-09   38.0   0.0   118   179    83   144    19   145 0.65 -
SOLCI005477300       -            449 EOG09360259          -            649   1.3e-88  300.0   2.8   2   3     2e-26   2.9e-24   87.5   0.3   140   259   136   259   135   259 0.91 -
SOLCI005477300       -            449 EOG09360259          -            649   1.3e-88  300.0   2.8   3   3   4.8e-57     7e-55  188.6   0.3   311   527   218   448   218   449 0.94 -
SOLCI004636500       -            458 EOG09360259          -            649   4.7e-88  298.2   5.1   1   1   4.3e-90   6.3e-88  297.8   5.1   121   523    25   454     6   457 0.89 -
SOLCI006161400       -            527 EOG09360259          -            649   6.8e-88  297.7   3.2   1   3   1.2e-10   1.7e-08   35.4   0.0   115   188    44   117    38   124 0.93 -
SOLCI006161400       -            527 EOG09360259          -            649   6.8e-88  297.7   3.2   2   3   3.1e-15   4.5e-13   50.5   0.7    77   194    97   231    96   233 0.85 -
SOLCI006161400       -            527 EOG09360259          -            649   6.8e-88  297.7   3.2   3   3   6.5e-68   9.5e-66  224.5   0.5   260   534   229   525   219   527 0.89 -
SOLCI004915200       -            542 EOG09360259          -            649   1.1e-87  297.1   0.0   1   2   0.00014      0.02   15.3   0.0   188   244    89   146    76   148 0.88 -
SOLCI004915200       -            542 EOG09360259          -            649   1.1e-87  297.1   0.0   2   2   5.5e-87   7.9e-85  287.6   0.0   134   513   134   534   130   538 0.92 -
SOLCI006180800       -            554 EOG09360259          -            649   2.5e-87  295.8   3.3   1   3   2.4e-13   3.5e-11   44.3   0.0   217   337    57   191    27   196 0.69 -
SOLCI006180800       -            554 EOG09360259          -            649   2.5e-87  295.8   3.3   2   3   2.3e-08   3.3e-06   27.8   0.1    60   101   196   237   192   237 0.91 -
SOLCI006180800       -            554 EOG09360259          -            649   2.5e-87  295.8   3.3   3   3   2.7e-66     4e-64  219.2   0.5   260   546   240   549   239   553 0.89 -
SOLCI003556900       -            534 EOG09360259          -            649   2.6e-87  295.8   2.4   1   3   1.7e-17   2.4e-15   58.0   0.0   147   272    77   207    47   207 0.78 -
SOLCI003556900       -            534 EOG09360259          -            649   2.6e-87  295.8   2.4   2   3   1.2e-29   1.7e-27   98.2   0.2   141   277   203   344   203   364 0.89 -
SOLCI003556900       -            534 EOG09360259          -            649   2.6e-87  295.8   2.4   3   3   1.4e-46     2e-44  154.1   0.0   313   529   285   530   285   533 0.89 -
SOLCI003466100       -            531 EOG09360259          -            649   5.4e-87  294.7   1.5   1   3   6.9e-11     1e-08   36.1   0.0   279   364   104   195    74   196 0.77 -
SOLCI003466100       -            531 EOG09360259          -            649   5.4e-87  294.7   1.5   2   3   7.8e-21   1.1e-18   69.0   0.2   141   226   191   279   190   286 0.91 -
SOLCI003466100       -            531 EOG09360259          -            649   5.4e-87  294.7   1.5   3   3   2.9e-60   4.2e-58  199.3   0.1   313   555   273   528   273   530 0.95 -
SOLCI002934700       -            481 EOG09360259          -            649   1.5e-86  293.3   1.8   1   2   3.2e-37   4.6e-35  123.2   1.5   118   294   105   289    94   290 0.93 -
SOLCI002934700       -            481 EOG09360259          -            649   1.5e-86  293.3   1.8   2   2   2.3e-53   3.3e-51  176.5   0.0   352   558   252   467   250   474 0.94 -
SOLCI002114100       -            727 EOG09360259          -            649   2.3e-86  292.7   0.4   1   1   2.2e-88   3.2e-86  292.2   0.4   277   649   348   727   342   727 0.87 -
SOLCI006898400       -            451 EOG09360259          -            649   3.1e-86  292.2   0.5   1   4   5.2e-11   7.6e-09   36.5   0.0   122   188    53   123    44   127 0.86 -
SOLCI006898400       -            451 EOG09360259          -            649   3.1e-86  292.2   0.5   2   4   2.6e-05    0.0038   17.7   0.0    61   104   115   160   112   164 0.89 -
SOLCI006898400       -            451 EOG09360259          -            649   3.1e-86  292.2   0.5   3   4   5.7e-05    0.0083   16.6   0.1   376   403   163   190   154   192 0.82 -
SOLCI006898400       -            451 EOG09360259          -            649   3.1e-86  292.2   0.5   4   4   6.2e-67     9e-65  221.3   0.1   311   551   191   446   187   449 0.94 -
SOLCI005437800       -            530 EOG09360259          -            649     6e-86  291.3   0.7   1   2   1.7e-15   2.5e-13   51.4   0.0   149   279    53   190    19   194 0.82 -
SOLCI005437800       -            530 EOG09360259          -            649     6e-86  291.3   0.7   2   2   9.2e-72   1.3e-69  237.3   1.3   255   558   195   522   189   527 0.91 -
SOLCI002438100       -            614 EOG09360259          -            649     7e-85  287.8  16.3   1   3   3.1e-31   4.5e-29  103.4   1.2   119   277   112   275    64   281 0.90 -
SOLCI002438100       -            614 EOG09360259          -            649     7e-85  287.8  16.3   2   3   0.00034     0.049   14.1   0.0    63   103   279   319   274   323 0.88 -
SOLCI002438100       -            614 EOG09360259          -            649     7e-85  287.8  16.3   3   3   2.4e-53   3.5e-51  176.4   5.7   264   526   324   607   320   612 0.90 -
SOLCI002836800       -            596 EOG09360259          -            649     8e-85  287.6   1.9   1   2    0.0018      0.26   11.6   0.0   198   306    30   138    17   147 0.81 -
SOLCI002836800       -            596 EOG09360259          -            649     8e-85  287.6   1.9   2   2   4.1e-83     6e-81  274.8   0.6   121   499   147   549   143   593 0.89 -
SOLCI003435600       -            529 EOG09360259          -            649   9.1e-85  287.4   0.9   1   5    0.0039      0.57   10.5   0.0   143   178    26    62     3    66 0.60 -
SOLCI003435600       -            529 EOG09360259          -            649   9.1e-85  287.4   0.9   2   5   1.9e-13   2.8e-11   44.6   0.0    61   178    67   195    64   199 0.79 -
SOLCI003435600       -            529 EOG09360259          -            649   9.1e-85  287.4   0.9   3   5    0.0022      0.31   11.4   0.0    61    88   200   227   194   229 0.77 -
SOLCI003435600       -            529 EOG09360259          -            649   9.1e-85  287.4   0.9   4   5   1.5e-13   2.1e-11   45.0   0.0   151   224   230   306   228   311 0.92 -
SOLCI003435600       -            529 EOG09360259          -            649   9.1e-85  287.4   0.9   5   5   2.1e-54     3e-52  179.9   0.2   291   514   277   516   277   525 0.92 -
SOLCI004901500       -            466 EOG09360259          -            649   2.4e-82  279.4   2.2   1   3   1.3e-16   1.9e-14   55.1   0.0   118   176   104   162   101   165 0.95 -
SOLCI004901500       -            466 EOG09360259          -            649   2.4e-82  279.4   2.2   2   3   6.9e-26     1e-23   85.7   0.0   147   259   164   281   162   284 0.93 -
SOLCI004901500       -            466 EOG09360259          -            649   2.4e-82  279.4   2.2   3   3   2.1e-41   3.1e-39  136.9   0.5   351   520   285   465   281   466 0.93 -
SOLCI002665900       -            528 EOG09360259          -            649   5.9e-81  274.8   0.3   1   3   2.2e-09   3.2e-07   31.2   0.0   153   259    63   174    55   180 0.90 -
SOLCI002665900       -            528 EOG09360259          -            649   5.9e-81  274.8   0.3   2   3   2.7e-37     4e-35  123.4   0.0   135   283   179   332   176   339 0.92 -
SOLCI002665900       -            528 EOG09360259          -            649   5.9e-81  274.8   0.3   3   3     2e-35     3e-33  117.2   0.1   380   551   342   521   333   527 0.91 -
SOLCI002658500       -            512 EOG09360259          -            649   1.1e-80  274.0   0.1   1   3   1.8e-05    0.0026   18.2   0.0   298   396    24   134    14   141 0.73 -
SOLCI002658500       -            512 EOG09360259          -            649   1.1e-80  274.0   0.1   2   3   1.6e-21   2.3e-19   71.3   0.0   103   226   117   252   111   255 0.86 -
SOLCI002658500       -            512 EOG09360259          -            649   1.1e-80  274.0   0.1   3   3   3.7e-58   5.4e-56  192.3   0.0   309   547   242   499   242   504 0.90 -
SOLCI000074000       -            467 EOG09360259          -            649   7.7e-79  267.8  12.8   1   3   3.8e-10   5.5e-08   33.7   0.0    78   182    49   166    44   177 0.54 -
SOLCI000074000       -            467 EOG09360259          -            649   7.7e-79  267.8  12.8   2   3   3.6e-20   5.2e-18   66.8   3.3    66   189   172   316   168   316 0.84 -
SOLCI000074000       -            467 EOG09360259          -            649   7.7e-79  267.8  12.8   3   3   1.9e-56   2.7e-54  186.7   2.1   290   521   218   467   217   467 0.90 -
SOLCI000302400       -            476 EOG09360259          -            649   6.5e-78  264.7   2.3   1   1   2.2e-79   3.1e-77  262.5   2.2   112   525    25   467    20   472 0.91 -
SOLCI004114400       -            466 EOG09360259          -            649   7.6e-78  264.5   0.2   1   2   1.2e-36   1.8e-34  121.2   0.0   296   479   122   319    98   341 0.91 -
SOLCI004114400       -            466 EOG09360259          -            649   7.6e-78  264.5   0.2   2   2   8.4e-43   1.2e-40  141.6   0.2   524   649   343   466   330   466 0.89 -
SOLCI005040000       -            636 EOG09360259          -            649   7.9e-76  257.8   0.4   1   2   8.1e-36   1.2e-33  118.5   0.0   272   482   272   497   266   510 0.86 -
SOLCI005040000       -            636 EOG09360259          -            649   7.9e-76  257.8   0.4   2   2   1.3e-41   1.9e-39  137.6   0.1   546   649   532   636   517   636 0.95 -
SOLCI004518400       -            428 EOG09360259          -            649   1.1e-75  257.4   0.2   1   2   4.1e-17   5.9e-15   56.7   0.1   119   190    66   140    55   148 0.85 -
SOLCI004518400       -            428 EOG09360259          -            649   1.1e-75  257.4   0.2   2   2   1.1e-59   1.6e-57  197.4   0.0   264   521   147   424   144   428 0.91 -
SOLCI000669400       -            426 EOG09360259          -            649   5.2e-73  248.5   2.8   1   2   7.6e-39   1.1e-36  128.5   0.7   118   289    81   261    48   266 0.90 -
SOLCI000669400       -            426 EOG09360259          -            649   5.2e-73  248.5   2.8   2   2   2.5e-36   3.7e-34  120.2   0.1   381   524   277   422   273   426 0.95 -
SOLCI007508800       -            478 EOG09360259          -            649   3.2e-70  239.3   1.6   1   1   7.4e-72   1.1e-69  237.6   1.4   151   523    68   476    66   478 0.90 -
SOLCI006221800       -            453 EOG09360259          -            649   7.4e-70  238.1   0.3   1   1   7.1e-72     1e-69  237.6   0.3   150   522    49   443    22   449 0.91 -
SOLCI002464900       -            240 EOG09360259          -            649   5.8e-49  169.1   0.0   1   1   5.1e-51   7.4e-49  168.7   0.0   326   547     8   238     2   239 0.92 -
SOLCI003635200       -            819 EOG09360259          -            649   3.8e-43  149.9   9.3   1   4   4.8e-17   6.9e-15   56.5   0.1   137   381   177   448   166   452 0.87 -
SOLCI003635200       -            819 EOG09360259          -            649   3.8e-43  149.9   9.3   2   4   3.5e-13     5e-11   43.7   0.0   139   286   320   483   310   495 0.77 -
SOLCI003635200       -            819 EOG09360259          -            649   3.8e-43  149.9   9.3   3   4   2.4e-16   3.5e-14   54.2   0.1   129   382   380   659   350   667 0.77 -
SOLCI003635200       -            819 EOG09360259          -            649   3.8e-43  149.9   9.3   4   4   2.3e-07   3.3e-05   24.5   0.4   219   341   652   786   646   800 0.45 -
SOLCI005620200       -            417 EOG09360259          -            649   2.9e-42  147.0   0.6   1   1   2.5e-44   3.6e-42  146.6   0.6   141   383   126   391   101   414 0.84 -
SOLCI006476700       -           1035 EOG09360259          -            649   1.9e-41  144.2   0.4   1   5   0.00059     0.086   13.2   0.1   135   377   239   297   224   309 0.53 -
SOLCI006476700       -           1035 EOG09360259          -            649   1.9e-41  144.2   0.4   2   5   1.5e-16   2.1e-14   54.9   0.1   139   440   313   649   304   651 0.80 -
SOLCI006476700       -           1035 EOG09360259          -            649   1.9e-41  144.2   0.4   3   5   6.6e-15   9.6e-13   49.4   0.0   140   380   524   790   519   790 0.83 -
SOLCI006476700       -           1035 EOG09360259          -            649   1.9e-41  144.2   0.4   4   5   9.4e-10   1.4e-07   32.4   0.0   140   256   699   821   693   830 0.85 -
SOLCI006476700       -           1035 EOG09360259          -            649   1.9e-41  144.2   0.4   5   5   6.4e-07   9.3e-05   23.0   0.0   139   242   837   946   824   963 0.80 -
SOLCI003829900       -           1169 EOG09360259          -            649   1.3e-40  141.5   0.1   1   7   1.4e-12     2e-10   41.7   0.0   164   381   247   486   225   487 0.82 -
SOLCI003829900       -           1169 EOG09360259          -            649   1.3e-40  141.5   0.1   2   7     3e-05    0.0044   17.5   0.0   172   259   500   590   494   593 0.91 -
SOLCI003829900       -           1169 EOG09360259          -            649   1.3e-40  141.5   0.1   3   7   1.4e-06    0.0002   21.9   0.0   322   444   595   733   588   745 0.67 -
SOLCI003829900       -           1169 EOG09360259          -            649   1.3e-40  141.5   0.1   4   7      0.14        20    5.4   0.0    74   120   703   750   698   770 0.78 -
SOLCI003829900       -           1169 EOG09360259          -            649   1.3e-40  141.5   0.1   5   7    0.0048      0.69   10.2   0.0   354   442   881   978   874   985 0.87 -
SOLCI003829900       -           1169 EOG09360259          -            649   1.3e-40  141.5   0.1   6   7   9.7e-07   0.00014   22.4   0.0   355   443   987  1084   983  1097 0.73 -
SOLCI003829900       -           1169 EOG09360259          -            649   1.3e-40  141.5   0.1   7   7   2.1e-08   3.1e-06   27.9   0.0   139   259  1025  1152  1019  1160 0.88 -
SOLCI003978800       -            716 EOG09360259          -            649   1.6e-38  134.6  14.4   1   4   9.5e-17   1.4e-14   55.5   3.7   140   378   197   462   183   466 0.83 -
SOLCI003978800       -            716 EOG09360259          -            649   1.6e-38  134.6  14.4   2   4     5e-13   7.3e-11   43.2   0.1   126   305   323   519   315   526 0.72 -
SOLCI003978800       -            716 EOG09360259          -            649   1.6e-38  134.6  14.4   3   4   9.7e-14   1.4e-11   45.6   0.1   136   306   404   590   397   594 0.86 -
SOLCI003978800       -            716 EOG09360259          -            649   1.6e-38  134.6  14.4   4   4   3.3e-06   0.00048   20.7   0.0   138   259   546   671   537   686 0.84 -
SOLCI001441700       -            839 EOG09360259          -            649   7.1e-38  132.5   1.2   1   2   1.4e-17     2e-15   58.3   0.4   135   381   259   531   245   537 0.81 -
SOLCI001441700       -            839 EOG09360259          -            649   7.1e-38  132.5   1.2   2   2   9.3e-25   1.4e-22   82.0   0.1   136   424   505   819   496   828 0.84 -
SOLCI003803600       -           1035 EOG09360259          -            649   3.8e-37  130.0  11.9   1   6      0.54        79    3.5   0.0   318   386    46   123    36   128 0.62 -
SOLCI003803600       -           1035 EOG09360259          -            649   3.8e-37  130.0  11.9   2   6      0.13        19    5.5   0.0   140   217    61   145    55   153 0.76 -
SOLCI003803600       -           1035 EOG09360259          -            649   3.8e-37  130.0  11.9   3   6   2.3e-17   3.3e-15   57.6   2.2    72   442   153   565   150   571 0.75 -
SOLCI003803600       -           1035 EOG09360259          -            649   3.8e-37  130.0  11.9   4   6     0.011       1.7    9.0   0.1   343   385   524   569   521   599 0.65 -
SOLCI003803600       -           1035 EOG09360259          -            649   3.8e-37  130.0  11.9   5   6   1.3e-15   1.8e-13   51.8   0.1    59   294   588   852   577   855 0.78 -
SOLCI003803600       -           1035 EOG09360259          -            649   3.8e-37  130.0  11.9   6   6   0.00016     0.023   15.1   0.0   354   465   852   976   849   982 0.83 -
SOLCI006753400       -            911 EOG09360259          -            649   1.2e-36  128.4   2.6   1   4     1e-12   1.4e-10   42.2   0.3   275   512   189   448   140   448 0.79 -
SOLCI006753400       -            911 EOG09360259          -            649   1.2e-36  128.4   2.6   2   4   3.9e-16   5.7e-14   53.5   0.0   139   424   317   627   314   630 0.84 -
SOLCI006753400       -            911 EOG09360259          -            649   1.2e-36  128.4   2.6   3   4     7e-13     1e-10   42.7   0.1   140   305   632   813   627   814 0.82 -
SOLCI006753400       -            911 EOG09360259          -            649   1.2e-36  128.4   2.6   4   4    0.0033      0.47   10.8   0.0   140   228   807   902   806   908 0.77 -
SOLCI004247500       -            843 EOG09360259          -            649     2e-35  124.3   4.3   1   5   6.4e-08   9.3e-06   26.3   0.2   140   249   152   268   141   288 0.85 -
SOLCI004247500       -            843 EOG09360259          -            649     2e-35  124.3   4.3   2   5     0.014       2.1    8.7   0.1   137   181   289   333   278   344 0.77 -
SOLCI004247500       -            843 EOG09360259          -            649     2e-35  124.3   4.3   3   5   1.8e-10   2.5e-08   34.8   0.0   126   295   344   530   336   532 0.81 -
SOLCI004247500       -            843 EOG09360259          -            649     2e-35  124.3   4.3   4   5   1.7e-07   2.5e-05   24.9   0.0   132   308   456   648   437   666 0.78 -
SOLCI004247500       -            843 EOG09360259          -            649     2e-35  124.3   4.3   5   5   2.4e-13   3.5e-11   44.2   0.0   150   384   579   838   575   843 0.82 -
SOLCI002522700       -           1014 EOG09360259          -            649   2.3e-35  124.1   6.2   1   4    0.0057      0.82   10.0   0.0   409   444   207   242   159   262 0.84 -
SOLCI002522700       -           1014 EOG09360259          -            649   2.3e-35  124.1   6.2   2   4     4e-12   5.9e-10   40.2   0.1   165   401   328   591   318   593 0.81 -
SOLCI002522700       -           1014 EOG09360259          -            649   2.3e-35  124.1   6.2   3   4   3.7e-19   5.4e-17   63.5   1.2   139   403   507   803   494   821 0.82 -
SOLCI002522700       -           1014 EOG09360259          -            649   2.3e-35  124.1   6.2   4   4   1.4e-07   2.1e-05   25.2   0.0    73   260   781   983   779   991 0.72 -
SOLCI007328400       -           1121 EOG09360259          -            649   3.2e-35  123.7  14.8   1   7   8.2e-12   1.2e-09   39.2   0.5   140   381   152   419    96   423 0.54 -
SOLCI007328400       -           1121 EOG09360259          -            649   3.2e-35  123.7  14.8   2   7     4e-17   5.8e-15   56.7   0.6    72   381   249   594   241   619 0.76 -
SOLCI007328400       -           1121 EOG09360259          -            649   3.2e-35  123.7  14.8   3   7     2e-09   2.9e-07   31.3   0.2    67   258   454   662   448   667 0.81 -
SOLCI007328400       -           1121 EOG09360259          -            649   3.2e-35  123.7  14.8   4   7   1.5e-05    0.0022   18.5   0.0    61   181   619   758   604   768 0.78 -
SOLCI007328400       -           1121 EOG09360259          -            649   3.2e-35  123.7  14.8   5   7     0.014       2.1    8.7   0.0   232   322   742   841   672   871 0.54 -
SOLCI007328400       -           1121 EOG09360259          -            649   3.2e-35  123.7  14.8   6   7   1.1e-05    0.0016   19.0   0.0    73   261   846  1051   838  1057 0.78 -
SOLCI007328400       -           1121 EOG09360259          -            649   3.2e-35  123.7  14.8   7   7     0.018       2.5    8.4   0.0   353   403  1022  1078  1003  1099 0.80 -
SOLCI001725900       -            891 EOG09360259          -            649   2.1e-33  117.7   4.8   1   4   2.8e-05     0.004   17.6   0.2   181   350   199   381   162   384 0.77 -
SOLCI001725900       -            891 EOG09360259          -            649   2.1e-33  117.7   4.8   2   4   3.1e-05    0.0045   17.5   0.1   136   197   357   426   284   427 0.80 -
SOLCI001725900       -            891 EOG09360259          -            649   2.1e-33  117.7   4.8   3   4   5.9e-21   8.5e-19   69.4   0.2   140   380   397   663   387   675 0.77 -
SOLCI001725900       -            891 EOG09360259          -            649   2.1e-33  117.7   4.8   4   4   6.8e-10   9.8e-08   32.9   0.1    76   298   603   850   601   873 0.78 -
SOLCI007287600       -            842 EOG09360259          -            649   1.1e-32  115.3   1.6   1   3   4.4e-07   6.4e-05   23.6   0.0   136   222   231   325   187   332 0.87 -
SOLCI007287600       -            842 EOG09360259          -            649   1.1e-32  115.3   1.6   2   3   7.2e-16     1e-13   52.6   0.3    75   297   336   584   334   590 0.82 -
SOLCI007287600       -            842 EOG09360259          -            649   1.1e-32  115.3   1.6   3   3   4.7e-10   6.8e-08   33.4   0.0   141   343   587   808   582   819 0.77 -
SOLCI004215000       -            767 EOG09360259          -            649   1.7e-32  114.7   0.7   1   3   1.4e-20     2e-18   68.2   0.6   140   409   149   447   134   455 0.80 -
SOLCI004215000       -            767 EOG09360259          -            649   1.7e-32  114.7   0.7   2   3   2.1e-09     3e-07   31.3   0.0   237   395   431   613   424   617 0.49 -
SOLCI004215000       -            767 EOG09360259          -            649   1.7e-32  114.7   0.7   3   3   0.00099      0.14   12.5   0.0   140   215   622   704   616   720 0.79 -
SOLCI006582700       -            770 EOG09360259          -            649   3.8e-32  113.5   0.1   1   3   6.3e-09   9.1e-07   29.7   0.0    79   301   138   389   126   391 0.79 -
SOLCI006582700       -            770 EOG09360259          -            649   3.8e-32  113.5   0.1   2   3   2.9e-17   4.2e-15   57.2   0.0   140   361   387   634   384   636 0.85 -
SOLCI006582700       -            770 EOG09360259          -            649   3.8e-32  113.5   0.1   3   3   4.2e-12     6e-10   40.2   0.0   140   311   492   679   484   689 0.85 -
SOLCI002312000       -            829 EOG09360259          -            649   4.6e-31  110.0   2.4   1   5   2.3e-12   3.4e-10   41.0   0.1   204   455   161   443   134   448 0.75 -
SOLCI002312000       -            829 EOG09360259          -            649   4.6e-31  110.0   2.4   2   5   0.00019     0.028   14.9   0.0   140   196   405   468   384   472 0.82 -
SOLCI002312000       -            829 EOG09360259          -            649   4.6e-31  110.0   2.4   3   5    0.0012      0.17   12.2   0.0    62   104   453   499   451   511 0.81 -
SOLCI002312000       -            829 EOG09360259          -            649   4.6e-31  110.0   2.4   4   5   4.7e-09   6.8e-07   30.1   0.1   141   300   511   682   500   689 0.85 -
SOLCI002312000       -            829 EOG09360259          -            649   4.6e-31  110.0   2.4   5   5   2.7e-05    0.0039   17.7   0.0   227   299   720   801   706   817 0.54 -
SOLCI003435400       -            841 EOG09360259          -            649   6.1e-30  106.2   3.9   1   3   3.7e-26   5.4e-24   86.6   0.3   118   426   189   533   167   536 0.82 -
SOLCI003435400       -            841 EOG09360259          -            649   6.1e-30  106.2   3.9   2   3   5.7e-09   8.3e-07   29.8   0.3    71   260   413   636   385   636 0.69 -
SOLCI003435400       -            841 EOG09360259          -            649   6.1e-30  106.2   3.9   3   3      0.05       7.2    6.9   0.0   379   411   604   637   593   684 0.66 -
SOLCI000725500       -            763 EOG09360259          -            649   1.2e-29  105.2  12.5   1   5     0.031       4.5    7.6   0.0   341   381    62   103    28   108 0.82 -
SOLCI000725500       -            763 EOG09360259          -            649   1.2e-29  105.2  12.5   2   5   1.8e-12   2.5e-10   41.4   0.7   153   379   129   381   110   383 0.75 -
SOLCI000725500       -            763 EOG09360259          -            649   1.2e-29  105.2  12.5   3   5   1.4e-11   2.1e-09   38.4   0.2   252   404   270   446   266   453 0.83 -
SOLCI000725500       -            763 EOG09360259          -            649   1.2e-29  105.2  12.5   4   5   5.6e-09   8.1e-07   29.8   0.2   141   288   432   595   425   602 0.87 -
SOLCI000725500       -            763 EOG09360259          -            649   1.2e-29  105.2  12.5   5   5   3.8e-08   5.4e-06   27.1   0.0   141   310   467   653   466   668 0.83 -
SOLCI004535900       -            814 EOG09360259          -            649     2e-29  104.5   1.9   1   4   8.1e-06    0.0012   19.4   0.0   352   458   169   293   138   296 0.75 -
SOLCI004535900       -            814 EOG09360259          -            649     2e-29  104.5   1.9   2   4   8.2e-06    0.0012   19.4   0.1   139   260   250   378   237   380 0.79 -
SOLCI004535900       -            814 EOG09360259          -            649     2e-29  104.5   1.9   3   4   8.7e-24   1.3e-21   78.8   1.3    75   400   316   682   302   704 0.76 -
SOLCI004535900       -            814 EOG09360259          -            649     2e-29  104.5   1.9   4   4    0.0057      0.83   10.0   0.1   139   200   635   714   622   758 0.71 -
SOLCI004565600       -            980 EOG09360259          -            649   2.6e-29  104.2   7.2   1   5   0.00018     0.026   14.9   0.0   134   346   152   377   133   384 0.77 -
SOLCI004565600       -            980 EOG09360259          -            649   2.6e-29  104.2   7.2   2   5   1.4e-14     2e-12   48.3   1.5   262   461   436   674   415   675 0.77 -
SOLCI004565600       -            980 EOG09360259          -            649   2.6e-29  104.2   7.2   3   5   2.9e-07   4.2e-05   24.2   0.2   137   259   575   720   565   724 0.77 -
SOLCI004565600       -            980 EOG09360259          -            649   2.6e-29  104.2   7.2   4   5   2.8e-12     4e-10   40.8   0.1   263   404   660   819   658   831 0.85 -
SOLCI004565600       -            980 EOG09360259          -            649   2.6e-29  104.2   7.2   5   5      0.06       8.7    6.6   0.0   355   442   800   894   800   926 0.85 -
SOLCI001596600       -           1475 EOG09360259          -            649   2.8e-29  104.1   6.9   1   5   1.9e-20   2.7e-18   67.7   0.9   140   492   231   625   211   634 0.79 -
SOLCI001596600       -           1475 EOG09360259          -            649   2.8e-29  104.1   6.9   2   5   8.6e-05     0.012   16.0   0.1   182   383   627   847   613   850 0.79 -
SOLCI001596600       -           1475 EOG09360259          -            649   2.8e-29  104.1   6.9   3   5   3.8e-08   5.4e-06   27.1   0.1   139   301   822  1000   812  1006 0.84 -
SOLCI001596600       -           1475 EOG09360259          -            649   2.8e-29  104.1   6.9   4   5    0.0001     0.014   15.8   0.0   141   297   929  1101   922  1110 0.72 -
SOLCI001596600       -           1475 EOG09360259          -            649   2.8e-29  104.1   6.9   5   5         1   1.5e+02    2.5   0.0   140   245  1033  1145  1019  1152 0.65 -
SOLCI005484700       -            754 EOG09360259          -            649   4.7e-29  103.3   0.1   1   3   0.00011     0.016   15.7   0.4   169   277   192   309   144   326 0.83 -
SOLCI005484700       -            754 EOG09360259          -            649   4.7e-29  103.3   0.1   2   3   3.3e-14   4.9e-12   47.1   0.0   117   352   241   495   237   535 0.79 -
SOLCI005484700       -            754 EOG09360259          -            649   4.7e-29  103.3   0.1   3   3   1.1e-14   1.5e-12   48.8   0.0   137   304   541   724   533   734 0.82 -
SOLCI007314000       -            759 EOG09360259          -            649   5.8e-29  103.0   9.5   1   2   7.8e-16   1.1e-13   52.5   1.5   141   385   230   500   223   500 0.84 -
SOLCI007314000       -            759 EOG09360259          -            649   5.8e-29  103.0   9.5   2   2   2.8e-19   4.1e-17   63.9   1.4   165   514   363   747   357   753 0.82 -
SOLCI002498400       -            654 EOG09360259          -            649   7.3e-29  102.7  10.2   1   6       4.6   6.6e+02    0.4   0.1   169   223   105   163    61   175 0.64 -
SOLCI002498400       -            654 EOG09360259          -            649   7.3e-29  102.7  10.2   2   6   2.5e-09   3.7e-07   31.0   1.8   134   259   171   303   103   326 0.77 -
SOLCI002498400       -            654 EOG09360259          -            649   7.3e-29  102.7  10.2   3   6   4.7e-05    0.0068   16.9   0.1   140   246   317   430   313   445 0.73 -
SOLCI002498400       -            654 EOG09360259          -            649   7.3e-29  102.7  10.2   4   6   2.8e-06    0.0004   20.9   0.2    74   196   346   485   344   490 0.66 -
SOLCI002498400       -            654 EOG09360259          -            649   7.3e-29  102.7  10.2   5   6   1.4e-09     2e-07   31.8   0.1   136   218   490   579   484   585 0.84 -
SOLCI002498400       -            654 EOG09360259          -            649   7.3e-29  102.7  10.2   6   6     2e-05    0.0029   18.1   0.0   139   199   579   645   575   653 0.81 -
SOLCI001336900       -            834 EOG09360259          -            649   1.1e-28  102.1   7.8   1   2   1.4e-16     2e-14   54.9   0.5   146   385   133   401   128   405 0.80 -
SOLCI001336900       -            834 EOG09360259          -            649   1.1e-28  102.1   7.8   2   2   3.3e-14   4.8e-12   47.1   1.7   165   387   404   648   401   792 0.61 -
SOLCI004221400       -            762 EOG09360259          -            649   1.4e-28  101.8   1.1   1   3    0.0014       0.2   12.0   0.1   145   258   104   225    90   229 0.83 -
SOLCI004221400       -            762 EOG09360259          -            649   1.4e-28  101.8   1.1   2   3   1.7e-12   2.5e-10   41.5   0.0   182   387   219   448   215   472 0.76 -
SOLCI004221400       -            762 EOG09360259          -            649   1.4e-28  101.8   1.1   3   3   3.9e-14   5.6e-12   46.9   0.0   139   300   484   661   473   667 0.80 -
SOLCI002228800       -            752 EOG09360259          -            649   1.9e-28  101.3   0.4   1   3      0.43        62    3.8   0.0   208   302   196   300   192   302 0.77 -
SOLCI002228800       -            752 EOG09360259          -            649   1.9e-28  101.3   0.4   2   3   1.6e-22   2.3e-20   74.6   0.1    46   318   257   561   234   567 0.81 -
SOLCI002228800       -            752 EOG09360259          -            649   1.9e-28  101.3   0.4   3   3   3.7e-10   5.4e-08   33.7   0.0    77   260   504   704   502   709 0.86 -
SOLCI002498300       -            514 EOG09360259          -            649   3.5e-28  100.4   1.9   1   3   1.7e-07   2.5e-05   24.9   0.1   131   260    16   149     5   154 0.88 -
SOLCI002498300       -            514 EOG09360259          -            649   3.5e-28  100.4   1.9   2   3   4.6e-15   6.7e-13   49.9   0.2   140   348   162   389   158   397 0.84 -
SOLCI002498300       -            514 EOG09360259          -            649   3.5e-28  100.4   1.9   3   3   3.8e-09   5.5e-07   30.4   0.0    80   213   337   486   337   495 0.57 -
SOLCI003872100       -            916 EOG09360259          -            649   1.1e-27   98.7   4.6   1   3   1.1e-13   1.6e-11   45.4   0.5   177   382   195   419   180   423 0.82 -
SOLCI003872100       -            916 EOG09360259          -            649   1.1e-27   98.7   4.6   2   3   1.1e-14   1.6e-12   48.7   0.2   140   399   431   721   420   848 0.82 -
SOLCI003872100       -            916 EOG09360259          -            649   1.1e-27   98.7   4.6   3   3       2.2   3.2e+02    1.4   0.0    64   103   854   893   834   904 0.81 -
SOLCI004716200       -            932 EOG09360259          -            649   1.2e-27   98.6   3.8   1   2   9.7e-07   0.00014   22.4   0.0   141   259   298   423   294   426 0.87 -
SOLCI004716200       -            932 EOG09360259          -            649   1.2e-27   98.6   3.8   2   2   9.9e-23   1.4e-20   75.3   1.0   139   453   471   823   460   828 0.82 -
SOLCI002510100       -            737 EOG09360259          -            649   1.8e-27   98.1   0.1   1   2   4.1e-16     6e-14   53.4   0.2   167   441   117   423    82   430 0.79 -
SOLCI002510100       -            737 EOG09360259          -            649   1.8e-27   98.1   0.1   2   2   6.4e-13   9.2e-11   42.9   0.0    73   305   432   690   419   698 0.79 -
SOLCI003344400       -            690 EOG09360259          -            649   1.9e-27   98.0   1.4   1   4   5.7e-11   8.3e-09   36.4   0.1   266   451   164   373   157   376 0.76 -
SOLCI003344400       -            690 EOG09360259          -            649   1.9e-27   98.0   1.4   2   4   3.4e-12     5e-10   40.5   0.1   130   384   259   540   256   542 0.71 -
SOLCI003344400       -            690 EOG09360259          -            649   1.9e-27   98.0   1.4   3   4   1.1e-10   1.6e-08   35.5   0.0   140   304   410   590   405   594 0.82 -
SOLCI003344400       -            690 EOG09360259          -            649   1.9e-27   98.0   1.4   4   4     0.088        13    6.1   0.0    74   119   579   626   579   630 0.86 -
SOLCI005303000       -            711 EOG09360259          -            649   2.5e-27   97.6   3.5   1   3   3.9e-18   5.6e-16   60.1   0.1    51   258   287   513   243   514 0.51 -
SOLCI005303000       -            711 EOG09360259          -            649   2.5e-27   97.6   3.5   2   3   8.4e-11   1.2e-08   35.9   0.1   139   259   492   619   482   625 0.87 -
SOLCI005303000       -            711 EOG09360259          -            649   2.5e-27   97.6   3.5   3   3   1.9e-05    0.0027   18.2   0.1   140   222   528   617   527   655 0.67 -
SOLCI000892300       -            913 EOG09360259          -            649   2.7e-27   97.5   0.2   1   3   6.5e-15   9.4e-13   49.4   0.1   137   384   212   484   188   489 0.77 -
SOLCI000892300       -            913 EOG09360259          -            649   2.7e-27   97.5   0.2   2   3   3.6e-10   5.2e-08   33.8   0.0   141   307   495   677   489   696 0.82 -
SOLCI000892300       -            913 EOG09360259          -            649   2.7e-27   97.5   0.2   3   3      0.01       1.5    9.1   0.0   180   277   775   878   760   909 0.78 -
SOLCI001873300       -            909 EOG09360259          -            649   2.8e-27   97.4   1.6   1   3      0.02       2.8    8.2   0.0   178   245   256   323   141   334 0.76 -
SOLCI001873300       -            909 EOG09360259          -            649   2.8e-27   97.4   1.6   2   3   2.4e-06   0.00035   21.1   0.1   134   200   345   418   332   477 0.78 -
SOLCI001873300       -            909 EOG09360259          -            649   2.8e-27   97.4   1.6   3   3   2.8e-19   4.1e-17   63.9   0.2    74   301   485   738   465   780 0.81 -
SOLCI004643200       -            761 EOG09360259          -            649   3.3e-27   97.2  12.4   1   5      0.34        50    4.1   0.0   380   442   221   293   212   308 0.71 -
SOLCI004643200       -            761 EOG09360259          -            649   3.3e-27   97.2  12.4   2   5   0.00014     0.021   15.3   0.1   180   301   283   419   265   419 0.79 -
SOLCI004643200       -            761 EOG09360259          -            649   3.3e-27   97.2  12.4   3   5   1.3e-10   1.8e-08   35.3   0.2   140   260   381   509   375   537 0.84 -
SOLCI004643200       -            761 EOG09360259          -            649   3.3e-27   97.2  12.4   4   5   5.3e-12   7.7e-10   39.8   0.4   140   306   417   599   411   603 0.84 -
SOLCI004643200       -            761 EOG09360259          -            649   3.3e-27   97.2  12.4   5   5   1.4e-11   2.1e-09   38.4   0.1   129   313   546   747   534   759 0.82 -
SOLCI002894100       -            860 EOG09360259          -            649   8.2e-27   95.9   2.4   1   5      0.33        48    4.2   0.0   411   444   132   165   124   170 0.83 -
SOLCI002894100       -            860 EOG09360259          -            649   8.2e-27   95.9   2.4   2   5   9.3e-05     0.013   15.9   0.0   344   398   154   220   135   237 0.49 -
SOLCI002894100       -            860 EOG09360259          -            649   8.2e-27   95.9   2.4   3   5   3.1e-09   4.6e-07   30.7   0.0   324   456   169   321   166   323 0.76 -
SOLCI002894100       -            860 EOG09360259          -            649   8.2e-27   95.9   2.4   4   5   2.4e-08   3.5e-06   27.8   0.1   331   450   352   490   344   495 0.77 -
SOLCI002894100       -            860 EOG09360259          -            649   8.2e-27   95.9   2.4   5   5   3.8e-08   5.6e-06   27.1   0.0   135   271   487   631   474   646 0.86 -
SOLCI001037900       -            594 EOG09360259          -            649   9.6e-27   95.7   4.5   1   2   0.00017     0.025   15.0   0.5   153   305    28   191    24   198 0.80 -
SOLCI001037900       -            594 EOG09360259          -            649   9.6e-27   95.7   4.5   2   2   2.8e-27   4.1e-25   90.3   0.7    75   441   144   556   141   557 0.82 -
SOLCI004689400       -            966 EOG09360259          -            649   3.1e-26   94.0   8.3   1   2   3.1e-17   4.6e-15   57.1   2.2    76   384   327   658   290   673 0.77 -
SOLCI004689400       -            966 EOG09360259          -            649   3.1e-26   94.0   8.3   2   2   3.5e-11     5e-09   37.1   0.4   272   441   711   898   695   943 0.71 -
SOLCI000699800       -            720 EOG09360259          -            649   1.2e-25   92.0   1.3   1   2   6.4e-16   9.3e-14   52.8   0.7   182   461   195   503   146   507 0.82 -
SOLCI000699800       -            720 EOG09360259          -            649   1.2e-25   92.0   1.3   2   2   2.8e-11   4.1e-09   37.4   0.0   152   304   509   673   499   679 0.85 -
SOLCI003343300       -            526 EOG09360259          -            649   3.3e-25   90.6   2.6   1   3   0.00082      0.12   12.8   0.2   224   305    31   122    16   128 0.79 -
SOLCI003343300       -            526 EOG09360259          -            649   3.3e-25   90.6   2.6   2   3   1.9e-05    0.0027   18.2   0.0   263   348   148   239   142   240 0.83 -
SOLCI003343300       -            526 EOG09360259          -            649   3.3e-25   90.6   2.6   3   3   6.3e-17   9.1e-15   56.1   0.1   119   344   236   480   234   489 0.85 -
SOLCI004667900       -            687 EOG09360259          -            649   6.5e-25   89.6   4.1   1   4   6.5e-06   0.00094   19.7   0.0   221   364    67   229    13   250 0.54 -
SOLCI004667900       -            687 EOG09360259          -            649   6.5e-25   89.6   4.1   2   4     5e-14   7.3e-12   46.5   0.1   232   442   218   456   214   462 0.77 -
SOLCI004667900       -            687 EOG09360259          -            649   6.5e-25   89.6   4.1   3   4   2.4e-07   3.4e-05   24.5   0.1   136   280   465   622   456   651 0.84 -
SOLCI004667900       -            687 EOG09360259          -            649   6.5e-25   89.6   4.1   4   4    0.0021      0.31   11.4   0.0   169   304   537   684   530   685 0.80 -
SOLCI007117300       -            561 EOG09360259          -            649   6.5e-25   89.6   0.1   1   2   1.6e-18   2.4e-16   61.3   0.0   180   442   110   399    95   405 0.81 -
SOLCI007117300       -            561 EOG09360259          -            649   6.5e-25   89.6   0.1   2   2     2e-10     3e-08   34.6   0.1    77   234   374   548   373   556 0.80 -
SOLCI002498500       -            605 EOG09360259          -            649     9e-25   89.2   4.2   1   3    0.0022      0.31   11.4   0.5   179   259   154   234   132   237 0.87 -
SOLCI002498500       -            605 EOG09360259          -            649     9e-25   89.2   4.2   2   3   5.3e-09   7.7e-07   29.9   0.4   127   259   198   339   191   352 0.82 -
SOLCI002498500       -            605 EOG09360259          -            649     9e-25   89.2   4.2   3   3     7e-21     1e-18   69.2   0.3   139   456   247   602   238   604 0.81 -
SOLCI000174600       -            235 EOG09360259          -            649   1.1e-24   88.8   0.8   1   4   8.7e-06    0.0013   19.3   0.0   260   319     5    68     1    74 0.82 -
SOLCI000174600       -            235 EOG09360259          -            649   1.1e-24   88.8   0.8   2   4   1.2e-12   1.8e-10   41.9   0.1   118   178    75   136    70   141 0.90 -
SOLCI000174600       -            235 EOG09360259          -            649   1.1e-24   88.8   0.8   3   4   0.00066     0.096   13.1   0.0   304   343   139   178   136   188 0.84 -
SOLCI000174600       -            235 EOG09360259          -            649   1.1e-24   88.8   0.8   4   4    0.0025      0.37   11.1   0.0   465   511   188   235   177   235 0.77 -
SOLCI002768000       -            618 EOG09360259          -            649   2.2e-24   87.9   0.3   1   3   0.00082      0.12   12.8   0.2   192   301   133   252   119   254 0.79 -
SOLCI002768000       -            618 EOG09360259          -            649   2.2e-24   87.9   0.3   2   3   1.6e-17   2.3e-15   58.1   0.0   140   384   250   520   245   523 0.81 -
SOLCI002768000       -            618 EOG09360259          -            649   2.2e-24   87.9   0.3   3   3   2.6e-09   3.8e-07   30.9   0.0   167   307   456   608   454   612 0.84 -
SOLCI005641500       -            381 EOG09360259          -            649   3.3e-24   87.3   0.8   1   3    0.0091       1.3    9.3   0.0    74   119    29    76     4    78 0.84 -
SOLCI005641500       -            381 EOG09360259          -            649   3.3e-24   87.3   0.8   2   3   0.00025     0.037   14.5   0.0   354   442    65   162    62   168 0.79 -
SOLCI005641500       -            381 EOG09360259          -            649   3.3e-24   87.3   0.8   3   3   3.2e-19   4.6e-17   63.7   0.3    73   261   168   373   158   376 0.85 -
SOLCI000296400       -            540 EOG09360259          -            649   6.6e-24   86.3   0.2   1   2   2.8e-11   4.1e-09   37.4   0.0   217   457   115   380    96   381 0.70 -
SOLCI000296400       -            540 EOG09360259          -            649   6.6e-24   86.3   0.2   2   2   1.2e-16   1.7e-14   55.2   0.0   141   350   236   467   235   471 0.85 -
SOLCI002303500       -            577 EOG09360259          -            649   7.4e-24   86.1   0.1   1   3   5.8e-11   8.5e-09   36.4   0.0   141   303   147   325   144   329 0.89 -
SOLCI002303500       -            577 EOG09360259          -            649   7.4e-24   86.1   0.1   2   3   4.3e-11   6.2e-09   36.8   0.0   164   300   314   462   303   469 0.83 -
SOLCI002303500       -            577 EOG09360259          -            649   7.4e-24   86.1   0.1   3   3   1.1e-07   1.6e-05   25.5   0.1   141   260   357   483   353   510 0.87 -
SOLCI005511700       -            678 EOG09360259          -            649   7.5e-24   86.1   9.0   1   3     2e-07   2.9e-05   24.7   0.1   134   293   124   296    45   300 0.73 -
SOLCI005511700       -            678 EOG09360259          -            649   7.5e-24   86.1   9.0   2   3   3.1e-19   4.6e-17   63.7   2.1    62   402   143   525   143   529 0.80 -
SOLCI005511700       -            678 EOG09360259          -            649   7.5e-24   86.1   9.0   3   3   2.8e-05    0.0041   17.6   0.1   140   205   442   514   436   651 0.73 -
SOLCI004169300       -            609 EOG09360259          -            649   1.1e-23   85.6   5.4   1   2    0.0047      0.68   10.3   0.2   169   260    13   107     5   134 0.84 -
SOLCI004169300       -            609 EOG09360259          -            649   1.1e-23   85.6   5.4   2   2   5.6e-23   8.1e-21   76.1   1.1   139   454   154   507   140   544 0.81 -
SOLCI006405400       -            576 EOG09360259          -            649   1.9e-23   84.8   1.3   1   3   3.6e-06   0.00052   20.6   0.0   141   197   196   259   189   265 0.80 -
SOLCI006405400       -            576 EOG09360259          -            649   1.9e-23   84.8   1.3   2   3   7.2e-12     1e-09   39.4   0.4   330   476   264   429   260   463 0.61 -
SOLCI006405400       -            576 EOG09360259          -            649   1.9e-23   84.8   1.3   3   3   7.2e-09     1e-06   29.5   0.0    62   222   383   564   383   576 0.74 -
SOLCI004586900       -            590 EOG09360259          -            649   2.2e-23   84.6   4.9   1   2     7e-05      0.01   16.3   0.8   149   344    20   229    14   230 0.75 -
SOLCI004586900       -            590 EOG09360259          -            649   2.2e-23   84.6   4.9   2   2   3.9e-23   5.6e-21   76.6   1.2    74   441   139   552   139   556 0.81 -
SOLCI000672200       -            552 EOG09360259          -            649     4e-23   83.7   0.0   1   2   5.8e-20   8.4e-18   66.1   0.0   179   442   122   420    99   427 0.80 -
SOLCI000672200       -            552 EOG09360259          -            649     4e-23   83.7   0.0   2   2   0.00011     0.016   15.6   0.0   141   220   435   521   430   539 0.80 -
SOLCI003320200       -            775 EOG09360259          -            649   4.6e-23   83.5   0.2   1   3   3.7e-19   5.4e-17   63.5   0.0    77   381   122   462   107   474 0.83 -
SOLCI003320200       -            775 EOG09360259          -            649   4.6e-23   83.5   0.2   2   3    0.0032      0.47   10.8   0.0   382   453   516   594   514   603 0.62 -
SOLCI003320200       -            775 EOG09360259          -            649   4.6e-23   83.5   0.2   3   3       1.3   1.9e+02    2.2   0.0   178   231   672   725   652   756 0.76 -
SOLCI002121800       -            850 EOG09360259          -            649   7.5e-23   82.8  17.1   1   4       1.2   1.7e+02    2.4   0.9   144   280   170   319   155   330 0.74 -
SOLCI002121800       -            850 EOG09360259          -            649   7.5e-23   82.8  17.1   2   4   1.9e-07   2.7e-05   24.8   0.4   141   257   307   430   302   435 0.84 -
SOLCI002121800       -            850 EOG09360259          -            649   7.5e-23   82.8  17.1   3   4    0.0019      0.27   11.6   0.2   231   293   438   509   432   512 0.82 -
SOLCI002121800       -            850 EOG09360259          -            649   7.5e-23   82.8  17.1   4   4   1.5e-10   2.2e-08   35.0   1.0   146   380   486   747   486   747 0.73 -
SOLCI004945500       -            663 EOG09360259          -            649     1e-22   82.4   6.3   1   3      0.11        16    5.7   0.0   170   263   117   213    84   216 0.83 -
SOLCI004945500       -            663 EOG09360259          -            649     1e-22   82.4   6.3   2   3   2.2e-17   3.2e-15   57.6   3.0   139   444   222   557   216   558 0.83 -
SOLCI004945500       -            663 EOG09360259          -            649     1e-22   82.4   6.3   3   3   0.00021      0.03   14.7   0.0   141   196   569   631   566   644 0.82 -
SOLCI004587800       -            588 EOG09360259          -            649   1.6e-22   81.8   6.3   1   3   1.1e-05    0.0016   19.0   0.2   337   451   119   248    46   251 0.70 -
SOLCI004587800       -            588 EOG09360259          -            649   1.6e-22   81.8   6.3   2   3   4.8e-12   6.9e-10   40.0   0.1   140   287   249   412   243   421 0.83 -
SOLCI004587800       -            588 EOG09360259          -            649   1.6e-22   81.8   6.3   3   3   1.9e-07   2.7e-05   24.8   0.2   137   260   419   551   411   586 0.74 -
SOLCI001309600       -            980 EOG09360259          -            649   1.6e-22   81.7   4.5   1   6     0.062         9    6.6   0.1   150   256    80   190    45   235 0.72 -
SOLCI001309600       -            980 EOG09360259          -            649   1.6e-22   81.7   4.5   2   6   4.9e-09   7.2e-07   30.0   0.0   144   308   246   429   232   435 0.79 -
SOLCI001309600       -            980 EOG09360259          -            649   1.6e-22   81.7   4.5   3   6   1.7e-08   2.4e-06   28.3   0.1   145   304   492   667   480   669 0.82 -
SOLCI001309600       -            980 EOG09360259          -            649   1.6e-22   81.7   4.5   4   6     0.016       2.4    8.5   0.0   170   259   626   718   620   747 0.80 -
SOLCI001309600       -            980 EOG09360259          -            649   1.6e-22   81.7   4.5   5   6       7.4   1.1e+03   -0.3   0.0    71    89   723   741   701   760 0.77 -
SOLCI001309600       -            980 EOG09360259          -            649   1.6e-22   81.7   4.5   6   6    0.0032      0.46   10.8   0.0   139   224   847   940   820   957 0.81 -
SOLCI004438800       -            786 EOG09360259          -            649   1.9e-22   81.5   8.3   1   4   3.8e-09   5.5e-07   30.4   0.5   306   423   181   305   101   338 0.73 -
SOLCI004438800       -            786 EOG09360259          -            649   1.9e-22   81.5   8.3   2   4   1.4e-09     2e-07   31.8   0.1   141   309   242   426   241   443 0.85 -
SOLCI004438800       -            786 EOG09360259          -            649   1.9e-22   81.5   8.3   3   4   4.9e-07   7.1e-05   23.4   0.1   353   470   445   575   434   581 0.81 -
SOLCI004438800       -            786 EOG09360259          -            649   1.9e-22   81.5   8.3   4   4   6.9e-06     0.001   19.6   0.2   140   297   556   730   548   747 0.72 -
SOLCI007044800       -           1137 EOG09360259          -            649   4.2e-22   80.4   1.4   1   2   6.1e-09   8.8e-07   29.7   0.0   196   294   512   619   465   620 0.80 -
SOLCI007044800       -           1137 EOG09360259          -            649   4.2e-22   80.4   1.4   2   2   8.7e-16   1.3e-13   52.3   0.2    74   261   618   824   617   842 0.84 -
SOLCI006700700       -             95 EOG09360259          -            649   4.8e-22   80.1   0.1   1   1   3.7e-24   5.4e-22   80.0   0.1   389   466    12    94     2    95 0.91 -
SOLCI004840300       -            619 EOG09360259          -            649   5.2e-22   80.0   0.4   1   2   5.2e-14   7.5e-12   46.5   0.0   237   443   162   393   135   415 0.82 -
SOLCI004840300       -            619 EOG09360259          -            649   5.2e-22   80.0   0.4   2   2   4.6e-11   6.7e-09   36.7   0.1   146   308   341   519   336   606 0.68 -
SOLCI004587600       -            470 EOG09360259          -            649   6.7e-22   79.7   1.0   1   3    0.0034       0.5   10.7   0.1   180   311    29   170    15   181 0.80 -
SOLCI004587600       -            470 EOG09360259          -            649   6.7e-22   79.7   1.0   2   3   2.7e-13   3.9e-11   44.1   0.0   138   261   191   320   181   337 0.83 -
SOLCI004587600       -            470 EOG09360259          -            649   6.7e-22   79.7   1.0   3   3   9.4e-07   0.00014   22.5   0.0   140   261   332   451   318   464 0.79 -
SOLCI005896200       -            700 EOG09360259          -            649     9e-22   79.2   0.0   1   2    0.0081       1.2    9.5   0.0   261   348   188   283   161   323 0.58 -
SOLCI005896200       -            700 EOG09360259          -            649     9e-22   79.2   0.0   2   2     7e-21     1e-18   69.2   0.0    70   434   256   665   240   679 0.75 -
SOLCI004191200       -            937 EOG09360259          -            649     1e-21   79.0   7.0   1   4    0.0045      0.66   10.3   0.1   405   476   197   272   194   287 0.82 -
SOLCI004191200       -            937 EOG09360259          -            649     1e-21   79.0   7.0   2   4   4.1e-06   0.00059   20.4   0.0   136   298   279   456   267   464 0.77 -
SOLCI004191200       -            937 EOG09360259          -            649     1e-21   79.0   7.0   3   4    0.0015      0.22   11.9   0.8   149   277   570   706   557   737 0.75 -
SOLCI004191200       -            937 EOG09360259          -            649     1e-21   79.0   7.0   4   4     3e-11   4.3e-09   37.4   0.0   140   305   736   917   722   928 0.85 -
SOLCI003834200       -            149 EOG09360259          -            649   1.4e-21   78.7   0.9   1   2   1.6e-21   2.4e-19   71.2   0.7   205   304     1   105     1   109 0.92 -
SOLCI003834200       -            149 EOG09360259          -            649   1.4e-21   78.7   0.9   2   2      0.11        16    5.7   0.0   473   508   111   146   106   148 0.91 -
SOLCI006109700       -            605 EOG09360259          -            649   7.5e-21   76.2   4.7   1   5   1.4e-05     0.002   18.7   0.4   141   277   121   272   115   279 0.75 -
SOLCI006109700       -            605 EOG09360259          -            649   7.5e-21   76.2   4.7   2   5   1.4e-08   2.1e-06   28.5   0.0   141   259   263   391   262   394 0.83 -
SOLCI006109700       -            605 EOG09360259          -            649   7.5e-21   76.2   4.7   3   5     0.001      0.15   12.5   0.0   317   385   391   466   390   484 0.80 -
SOLCI006109700       -            605 EOG09360259          -            649   7.5e-21   76.2   4.7   4   5   8.4e-05     0.012   16.0   0.0    60   111   486   543   475   553 0.77 -
SOLCI006109700       -            605 EOG09360259          -            649   7.5e-21   76.2   4.7   5   5      0.65        94    3.2   0.0   164   197   538   574   535   581 0.77 -
SOLCI000943300       -            731 EOG09360259          -            649   2.6e-20   74.4   0.1   1   5       4.7   6.8e+02    0.4   0.0   420   444   125   149   117   153 0.87 -
SOLCI000943300       -            731 EOG09360259          -            649   2.6e-20   74.4   0.1   2   5   7.8e-16   1.1e-13   52.5   0.0   140   307   160   343   148   352 0.88 -
SOLCI000943300       -            731 EOG09360259          -            649   2.6e-20   74.4   0.1   3   5      0.19        27    5.0   0.0   180   259   347   427   342   433 0.79 -
SOLCI000943300       -            731 EOG09360259          -            649   2.6e-20   74.4   0.1   4   5    0.0096       1.4    9.2   0.0    72   169   475   582   460   602 0.72 -
SOLCI000943300       -            731 EOG09360259          -            649   2.6e-20   74.4   0.1   5   5       7.1     1e+03   -0.2   0.0   361   447   595   682   580   694 0.64 -
SOLCI001092000       -            257 EOG09360259          -            649   3.1e-20   74.2   0.0   1   1   8.7e-21   1.3e-18   68.9   0.0   164   350    48   246    41   247 0.83 -
SOLCI003833500       -            148 EOG09360259          -            649   4.3e-20   73.7   0.2   1   2   3.2e-05    0.0047   17.4   0.0   262   303    14    58     5    59 0.88 -
SOLCI003833500       -            148 EOG09360259          -            649   4.3e-20   73.7   0.2   2   2   1.1e-17   1.6e-15   58.6   0.1   454   545    56   147    54   148 0.97 -
SOLCI004234600       -            611 EOG09360259          -            649   5.4e-20   73.4   1.4   1   3      0.76   1.1e+02    3.0   0.0   129   163   165   199   152   205 0.83 -
SOLCI004234600       -            611 EOG09360259          -            649   5.4e-20   73.4   1.4   2   3   1.4e-15     2e-13   51.7   0.3   182   441   190   477   172   484 0.69 -
SOLCI004234600       -            611 EOG09360259          -            649   5.4e-20   73.4   1.4   3   3   5.1e-05    0.0074   16.8   0.0   328   432   488   605   478   611 0.67 -
SOLCI004372400       -            657 EOG09360259          -            649   6.8e-20   73.0   0.0   1   3     0.077        11    6.3   0.0   215   340   188   290   136   303 0.51 -
SOLCI004372400       -            657 EOG09360259          -            649   6.8e-20   73.0   0.0   2   3   1.4e-11   2.1e-09   38.4   0.0   144   351   285   508   279   508 0.76 -
SOLCI004372400       -            657 EOG09360259          -            649   6.8e-20   73.0   0.0   3   3   4.1e-10   5.9e-08   33.6   0.0   265   389   486   623   480   637 0.81 -
SOLCI004840200       -            511 EOG09360259          -            649   1.3e-19   72.2   0.5   1   2     0.018       2.6    8.3   0.1   142   294    16   184    10   190 0.79 -
SOLCI004840200       -            511 EOG09360259          -            649   1.3e-19   72.2   0.5   2   2     4e-20   5.9e-18   66.6   0.1    77   392   116   472   100   503 0.79 -
SOLCI002658000       -            667 EOG09360259          -            649   3.2e-19   70.8   4.2   1   4      0.42        60    3.8   0.0    63   104   168   213   153   221 0.77 -
SOLCI002658000       -            667 EOG09360259          -            649   3.2e-19   70.8   4.2   2   4   5.8e-18   8.4e-16   59.5   1.1    62   340   237   544   213   554 0.81 -
SOLCI002658000       -            667 EOG09360259          -            649   3.2e-19   70.8   4.2   3   4   0.00095      0.14   12.6   0.1   154   254   518   621   501   628 0.78 -
SOLCI002658000       -            667 EOG09360259          -            649   3.2e-19   70.8   4.2   4   4       2.4   3.5e+02    1.3   0.1   454   511   607   665   599   667 0.72 -
SOLCI006298800       -            134 EOG09360259          -            649   3.9e-19   70.5   0.0   1   1   3.1e-21   4.5e-19   70.3   0.0    62   176     3   127     1   132 0.81 -
SOLCI005834900       -            168 EOG09360259          -            649   5.4e-19   70.1   0.0   1   1   4.5e-21   6.5e-19   69.8   0.0   380   530     9   165     6   168 0.83 -
SOLCI006204600       -            575 EOG09360259          -            649   7.1e-19   69.7   7.9   1   3   4.2e-12   6.1e-10   40.2   1.2   180   505    74   433    49   437 0.76 -
SOLCI006204600       -            575 EOG09360259          -            649   7.1e-19   69.7   7.9   2   3   5.5e-10     8e-08   33.2   0.3   277   487   286   520   266   527 0.50 -
SOLCI006204600       -            575 EOG09360259          -            649   7.1e-19   69.7   7.9   3   3   0.00014      0.02   15.3   0.0   411   490   439   523   437   556 0.81 -
SOLCI001270900       -           1047 EOG09360259          -            649   7.5e-19   69.6   2.9   1   4      0.38        55    4.0   0.0   359   434   169   254   128   262 0.68 -
SOLCI001270900       -           1047 EOG09360259          -            649   7.5e-19   69.6   2.9   2   4   3.6e-07   5.3e-05   23.9   0.0    60   181   256   390   252   400 0.64 -
SOLCI001270900       -           1047 EOG09360259          -            649   7.5e-19   69.6   2.9   3   4   2.4e-05    0.0035   17.8   1.4   140   276   380   523   374   540 0.75 -
SOLCI001270900       -           1047 EOG09360259          -            649   7.5e-19   69.6   2.9   4   4     2e-06   0.00029   21.4   0.0    68   215   709   873   698   888 0.76 -
SOLCI002282700       -            848 EOG09360259          -            649   1.6e-18   68.6   3.3   1   5     0.035       5.1    7.4   0.0   361   401   171   217   167   239 0.81 -
SOLCI002282700       -            848 EOG09360259          -            649   1.6e-18   68.6   3.3   2   5   1.5e-06   0.00022   21.8   0.3   139   260   239   366   233   378 0.88 -
SOLCI002282700       -            848 EOG09360259          -            649   1.6e-18   68.6   3.3   3   5     0.055       7.9    6.7   0.0   382   455   456   536   441   561 0.70 -
SOLCI002282700       -            848 EOG09360259          -            649   1.6e-18   68.6   3.3   4   5   2.9e-07   4.3e-05   24.2   0.0   182   306   582   715   569   720 0.88 -
SOLCI002282700       -            848 EOG09360259          -            649   1.6e-18   68.6   3.3   5   5         1   1.5e+02    2.6   0.0   262   304   738   783   736   794 0.81 -
SOLCI000152500       -            717 EOG09360259          -            649     3e-18   67.6   4.5   1   4   6.3e-07   9.1e-05   23.1   0.4   140   261   143   273   139   276 0.84 -
SOLCI000152500       -            717 EOG09360259          -            649     3e-18   67.6   4.5   2   4       1.5   2.2e+02    2.0   0.0   410   448   275   313   272   318 0.89 -
SOLCI000152500       -            717 EOG09360259          -            649     3e-18   67.6   4.5   3   4   3.1e-06   0.00045   20.8   0.0   141   301   321   497   314   500 0.82 -
SOLCI000152500       -            717 EOG09360259          -            649     3e-18   67.6   4.5   4   4   1.4e-06    0.0002   21.9   0.2   141   258   496   622   494   627 0.84 -
SOLCI003908300       -            617 EOG09360259          -            649   3.5e-18   67.4   2.0   1   2    0.0064      0.93    9.8   0.2   157   258   150   255   119   256 0.68 -
SOLCI003908300       -            617 EOG09360259          -            649   3.5e-18   67.4   2.0   2   2   6.7e-20   9.7e-18   65.9   1.7    66   387   186   543   160   570 0.77 -
SOLCI006449600       -            852 EOG09360259          -            649   5.4e-18   66.8   4.4   1   3   1.2e-05    0.0017   18.8   0.5    74   384     9   354     2   371 0.49 -
SOLCI006449600       -            852 EOG09360259          -            649   5.4e-18   66.8   4.4   2   3      0.21        31    4.8   0.0   210   260   435   485   406   513 0.64 -
SOLCI006449600       -            852 EOG09360259          -            649   5.4e-18   66.8   4.4   3   3   8.3e-12   1.2e-09   39.2   0.0   141   382   533   800   524   837 0.77 -
SOLCI000010500       -            742 EOG09360259          -            649   5.5e-18   66.7   0.3   1   3     0.011       1.6    9.0   0.0   137   210   227   307   170   312 0.84 -
SOLCI000010500       -            742 EOG09360259          -            649   5.5e-18   66.7   0.3   2   3         4   5.8e+02    0.6   0.0   172   259   361   448   351   452 0.87 -
SOLCI000010500       -            742 EOG09360259          -            649   5.5e-18   66.7   0.3   3   3   4.8e-16   6.9e-14   53.2   0.1   146   320   475   665   456   679 0.79 -
SOLCI003800800       -            105 EOG09360259          -            649   9.8e-18   65.9   0.5   1   1   8.3e-20   1.2e-17   65.6   0.5   110   187    12   100     5   103 0.83 -
SOLCI000358700       -            460 EOG09360259          -            649   1.4e-17   65.4   0.7   1   3     2e-10   2.8e-08   34.7   0.1   210   394    22   230     7   233 0.81 -
SOLCI000358700       -            460 EOG09360259          -            649   1.4e-17   65.4   0.7   2   3   0.00079      0.11   12.8   0.0   272   351   233   315   230   354 0.85 -
SOLCI000358700       -            460 EOG09360259          -            649   1.4e-17   65.4   0.7   3   3   0.00025     0.037   14.5   0.0   130   180   355   405   351   458 0.74 -
SOLCI006091900       -            457 EOG09360259          -            649   3.4e-17   64.1   1.8   1   2    0.0014       0.2   12.0   0.0   409   467   134   196   109   208 0.76 -
SOLCI006091900       -            457 EOG09360259          -            649   3.4e-17   64.1   1.8   2   2   2.2e-15   3.2e-13   51.0   0.9   164   380   209   448   197   455 0.79 -
SOLCI000557300       -            511 EOG09360259          -            649   3.6e-17   64.1   0.4   1   2         1   1.5e+02    2.6   0.1   172   259    66   154    52   167 0.65 -
SOLCI000557300       -            511 EOG09360259          -            649   3.6e-17   64.1   0.4   2   2     6e-19   8.6e-17   62.8   0.4   138   441    96   438    76   466 0.77 -
SOLCI006142500       -            460 EOG09360259          -            649   4.1e-17   63.9   1.4   1   3   1.3e-09   1.9e-07   31.9   0.1   210   395    22   231     9   234 0.80 -
SOLCI006142500       -            460 EOG09360259          -            649   4.1e-17   63.9   1.4   2   3   3.1e-05    0.0045   17.5   0.0   272   352   233   316   230   352 0.79 -
SOLCI006142500       -            460 EOG09360259          -            649   4.1e-17   63.9   1.4   3   3    0.0013      0.19   12.1   0.1   125   177   350   402   342   415 0.83 -
SOLCI003331200       -            579 EOG09360259          -            649   8.6e-17   62.8   0.3   1   2   2.2e-14   3.3e-12   47.7   0.2   140   374   164   427   143   433 0.75 -
SOLCI003331200       -            579 EOG09360259          -            649   8.6e-17   62.8   0.3   2   2   2.3e-06   0.00033   21.2   0.0   168   350   339   536   339   540 0.78 -
SOLCI000383600       -            739 EOG09360259          -            649     1e-16   62.5   0.4   1   3      0.07        10    6.4   0.0    74   163   222   321   207   358 0.65 -
SOLCI000383600       -            739 EOG09360259          -            649     1e-16   62.5   0.4   2   3   5.5e-15     8e-13   49.7   0.2   165   369   371   594   364   613 0.78 -
SOLCI000383600       -            739 EOG09360259          -            649     1e-16   62.5   0.4   3   3       1.4     2e+02    2.1   0.0   475   531   633   687   619   707 0.73 -
SOLCI004734200       -            707 EOG09360259          -            649   1.1e-16   62.4   0.7   1   2   3.9e-07   5.6e-05   23.8   0.3   146   261   270   393   248   413 0.71 -
SOLCI004734200       -            707 EOG09360259          -            649   1.1e-16   62.4   0.7   2   2   1.4e-10     2e-08   35.2   0.0   129   316   429   636   398   661 0.78 -
SOLCI007477400       -            710 EOG09360259          -            649   1.4e-16   62.1   0.0   1   4   0.00017     0.024   15.1   0.0   205   303   157   265   140   267 0.83 -
SOLCI007477400       -            710 EOG09360259          -            649   1.4e-16   62.1   0.0   2   4   9.1e-13   1.3e-10   42.4   0.0   140   259   261   390   256   430 0.85 -
SOLCI007477400       -            710 EOG09360259          -            649   1.4e-16   62.1   0.0   3   4       6.8   9.8e+02   -0.2   0.0    59   102   456   502   446   518 0.65 -
SOLCI007477400       -            710 EOG09360259          -            649   1.4e-16   62.1   0.0   4   4       8.6   1.2e+03   -0.5   0.0    84   161   589   673   539   680 0.59 -
SOLCI002464800       -            234 EOG09360259          -            649   1.9e-16   61.6   0.1   1   1   3.7e-17   5.4e-15   56.9   0.1   103   285    24   219     8   222 0.83 -
SOLCI006155700       -            798 EOG09360259          -            649   2.1e-16   61.5   0.3   1   3   7.8e-06    0.0011   19.5   0.0    59   197   143   302   132   302 0.72 -
SOLCI006155700       -            798 EOG09360259          -            649   2.1e-16   61.5   0.3   2   3     3e-14   4.3e-12   47.3   0.2   142   442   170   494   168   510 0.81 -
SOLCI006155700       -            798 EOG09360259          -            649   2.1e-16   61.5   0.3   3   3    0.0093       1.3    9.3   0.0   139   258   505   631   492   701 0.60 -
SOLCI003691000       -            488 EOG09360259          -            649   2.4e-16   61.3   0.1   1   2   0.00025     0.036   14.5   0.0   178   303    82   218    54   225 0.77 -
SOLCI003691000       -            488 EOG09360259          -            649   2.4e-16   61.3   0.1   2   2     2e-13     3e-11   44.5   0.2   163   377   241   478   225   485 0.78 -
SOLCI006344900       -            107 EOG09360259          -            649   3.8e-16   60.7   0.2   1   1   3.1e-18   4.5e-16   60.4   0.2   106   180     8    90     2   105 0.85 -
SOLCI006697300       -            543 EOG09360259          -            649   4.1e-16   60.5   6.9   1   3     0.072        10    6.4   0.0   416   444   158   186   145   193 0.88 -
SOLCI006697300       -            543 EOG09360259          -            649   4.1e-16   60.5   6.9   2   3   1.4e-15   2.1e-13   51.6   4.6    78   351   195   496   190   497 0.79 -
SOLCI006697300       -            543 EOG09360259          -            649   4.1e-16   60.5   6.9   3   3      0.28        40    4.4   0.0   408   472   464   536   457   541 0.65 -
SOLCI002323100       -            664 EOG09360259          -            649   5.5e-16   60.1  13.7   1   3    0.0057      0.83   10.0   0.2   233   386    51   229    25   252 0.61 -
SOLCI002323100       -            664 EOG09360259          -            649   5.5e-16   60.1  13.7   2   3   6.8e-07   9.9e-05   23.0   4.5   140   346   272   497   267   502 0.76 -
SOLCI002323100       -            664 EOG09360259          -            649   5.5e-16   60.1  13.7   3   3   2.7e-13   3.9e-11   44.1   2.1    62   272   390   636   386   653 0.74 -
SOLCI003885900       -            709 EOG09360259          -            649     7e-16   59.8   0.5   1   3   6.1e-05    0.0089   16.5   0.0   210   303   189   294   158   305 0.75 -
SOLCI003885900       -            709 EOG09360259          -            649     7e-16   59.8   0.5   2   3   1.5e-06   0.00022   21.8   0.1   192   307   419   543   391   547 0.77 -
SOLCI003885900       -            709 EOG09360259          -            649     7e-16   59.8   0.5   3   3     3e-05    0.0044   17.5   0.0   180   297   547   673   544   688 0.82 -
SOLCI000806300       -            588 EOG09360259          -            649   9.2e-16   59.4   5.5   1   3      0.12        18    5.6   0.1   264   349   131   220    97   226 0.55 -
SOLCI000806300       -            588 EOG09360259          -            649   9.2e-16   59.4   5.5   2   3   1.9e-15   2.8e-13   51.2   0.2    74   262   231   435   220   450 0.83 -
SOLCI000806300       -            588 EOG09360259          -            649   9.2e-16   59.4   5.5   3   3         1   1.5e+02    2.5   0.0   134   166   472   506   456   513 0.85 -
SOLCI004957900       -            922 EOG09360259          -            649   9.9e-16   59.3   0.3   1   2       3.3   4.8e+02    0.9   0.0   412   443   423   454   415   468 0.70 -
SOLCI004957900       -            922 EOG09360259          -            649   9.9e-16   59.3   0.3   2   2   9.9e-17   1.4e-14   55.5   0.2   263   488   462   714   455   726 0.77 -
SOLCI000411300       -            588 EOG09360259          -            649   1.5e-15   58.6   0.4   1   3   3.9e-10   5.7e-08   33.7   0.1   139   308   110   296    66   301 0.83 -
SOLCI000411300       -            588 EOG09360259          -            649   1.5e-15   58.6   0.4   2   3    0.0028       0.4   11.0   0.1   354   441   282   378   252   390 0.61 -
SOLCI000411300       -            588 EOG09360259          -            649   1.5e-15   58.6   0.4   3   3   0.00052     0.076   13.4   0.0   129   220   381   479   371   489 0.81 -
SOLCI004441000       -            833 EOG09360259          -            649     2e-15   58.3   1.2   1   3   2.6e-05    0.0038   17.7   0.1   387   493   273   388   255   405 0.75 -
SOLCI004441000       -            833 EOG09360259          -            649     2e-15   58.3   1.2   2   3   8.7e-08   1.3e-05   25.9   0.0    62   220   358   538   355   546 0.79 -
SOLCI004441000       -            833 EOG09360259          -            649     2e-15   58.3   1.2   3   3   4.8e-05    0.0069   16.8   0.1   121   293   604   793   548   800 0.62 -
SOLCI006090100       -            680 EOG09360259          -            649   4.1e-15   57.2   3.1   1   3      0.27        39    4.5   0.0   276   307    64    95    49   184 0.83 -
SOLCI006090100       -            680 EOG09360259          -            649   4.1e-15   57.2   3.1   2   3   1.7e-13   2.4e-11   44.8   2.1   139   442   194   539   171   555 0.74 -
SOLCI006090100       -            680 EOG09360259          -            649   4.1e-15   57.2   3.1   3   3    0.0016      0.23   11.8   0.2   262   384   512   647   507   655 0.54 -
SOLCI006204500       -            581 EOG09360259          -            649   4.6e-15   57.1   1.2   1   4       7.9   1.2e+03   -0.4   0.0   390   444   133   191   122   194 0.69 -
SOLCI006204500       -            581 EOG09360259          -            649   4.6e-15   57.1   1.2   2   4   9.3e-10   1.3e-07   32.4   0.0    72   259   194   398   172   404 0.80 -
SOLCI006204500       -            581 EOG09360259          -            649   4.6e-15   57.1   1.2   3   4   1.7e-05    0.0024   18.4   0.1   353   441   441   538   426   551 0.83 -
SOLCI006204500       -            581 EOG09360259          -            649   4.6e-15   57.1   1.2   4   4       7.7   1.1e+03   -0.4   0.0    78   103   550   575   543   578 0.79 -
SOLCI002532300       -            470 EOG09360259          -            649   7.1e-15   56.5   2.3   1   2   3.7e-16   5.4e-14   53.5   0.6    62   306    67   342    58   349 0.76 -
SOLCI002532300       -            470 EOG09360259          -            649   7.1e-15   56.5   2.3   2   2       0.3        44    4.3   0.1   144   249   339   450   332   463 0.63 -
SOLCI004536100       -            550 EOG09360259          -            649   8.1e-15   56.3   0.0   1   3       1.9   2.8e+02    1.6   0.0   413   445   135   167   108   175 0.85 -
SOLCI004536100       -            550 EOG09360259          -            649   8.1e-15   56.3   0.0   2   3   2.2e-13   3.2e-11   44.4   0.0    81   303   179   426   171   432 0.81 -
SOLCI004536100       -            550 EOG09360259          -            649   8.1e-15   56.3   0.0   3   3     0.025       3.6    7.9   0.0   142   194   424   484   421   493 0.61 -
SOLCI002090700       -            134 EOG09360259          -            649   1.2e-14   55.7   0.0   1   2   9.7e-09   1.4e-06   29.1   0.0   121   172     4    55     1    69 0.95 -
SOLCI002090700       -            134 EOG09360259          -            649   1.2e-14   55.7   0.0   2   2   1.5e-07   2.2e-05   25.1   0.0   428   476    86   134    77   134 0.94 -
SOLCI002673900       -            530 EOG09360259          -            649   1.4e-14   55.5   1.3   1   3       7.4   1.1e+03   -0.3   0.0   225   266   194   236   166   243 0.62 -
SOLCI002673900       -            530 EOG09360259          -            649   1.4e-14   55.5   1.3   2   3   2.3e-15   3.3e-13   51.0   1.4   138   301   240   419   228   424 0.83 -
SOLCI002673900       -            530 EOG09360259          -            649   1.4e-14   55.5   1.3   3   3       3.8   5.5e+02    0.7   0.0   228   301   442   524   423   527 0.56 -
SOLCI004925700       -            213 EOG09360259          -            649   1.6e-14   55.3   0.1   1   1   1.7e-16   2.5e-14   54.6   0.1   180   370     3   213     1   213 0.86 -
SOLCI006701200       -             62 EOG09360259          -            649   2.9e-14   54.4   0.4   1   1   2.1e-16     3e-14   54.4   0.4   119   178     2    61     1    62 0.95 -
SOLCI004995400       -            104 EOG09360259          -            649   2.9e-14   54.4   0.1   1   1   2.3e-16   3.3e-14   54.3   0.1    66   159     1   104     1   104 0.90 -
SOLCI002785000       -            629 EOG09360259          -            649   3.6e-14   54.2   1.1   1   3       1.9   2.7e+02    1.7   0.0   403   441   122   160   105   185 0.81 -
SOLCI002785000       -            629 EOG09360259          -            649   3.6e-14   54.2   1.1   2   3   4.1e-07   5.9e-05   23.7   0.1   169   306   191   340   182   350 0.83 -
SOLCI002785000       -            629 EOG09360259          -            649   3.6e-14   54.2   1.1   3   3   5.4e-08   7.9e-06   26.6   0.2    60   304   344   618   338   627 0.70 -
SOLCI005497300       -            647 EOG09360259          -            649   6.2e-14   53.3   1.0   1   2   2.3e-07   3.4e-05   24.5   0.2   379   511   149   290   138   295 0.78 -
SOLCI005497300       -            647 EOG09360259          -            649   6.2e-14   53.3   1.0   2   2   1.7e-08   2.5e-06   28.3   0.2    64   317   245   528   242   535 0.71 -
SOLCI000805900       -             98 EOG09360259          -            649   7.8e-14   53.0   0.1   1   1   5.7e-16   8.2e-14   52.9   0.1   135   225     2    95     1    98 0.91 -
SOLCI004681700       -            601 EOG09360259          -            649   9.2e-14   52.8   2.9   1   2   2.2e-14   3.3e-12   47.7   1.3   169   403   185   449   163   462 0.80 -
SOLCI004681700       -            601 EOG09360259          -            649   9.2e-14   52.8   2.9   2   2      0.58        84    3.4   0.0   276   302   482   508   458   557 0.61 -
SOLCI007109300       -            736 EOG09360259          -            649   9.6e-14   52.7   6.0   1   4       0.6        86    3.3   0.0   421   457   136   175    86   185 0.79 -
SOLCI007109300       -            736 EOG09360259          -            649   9.6e-14   52.7   6.0   2   4   9.5e-07   0.00014   22.5   0.0   168   351   203   398   189   399 0.83 -
SOLCI007109300       -            736 EOG09360259          -            649   9.6e-14   52.7   6.0   3   4   2.2e-09   3.2e-07   31.2   0.4   141   306   278   454   276   459 0.78 -
SOLCI007109300       -            736 EOG09360259          -            649   9.6e-14   52.7   6.0   4   4   2.6e-05    0.0037   17.7   0.2   140   261   378   505   368   531 0.79 -
SOLCI005911000       -            652 EOG09360259          -            649   1.1e-13   52.5   0.4   1   2    0.0019      0.28   11.5   0.0   218   266   156   204   114   260 0.74 -
SOLCI005911000       -            652 EOG09360259          -            649   1.1e-13   52.5   0.4   2   2     3e-10   4.3e-08   34.1   0.1    74   264   278   492   275   524 0.73 -
SOLCI000216500       -            102 EOG09360259          -            649   1.1e-13   52.5   0.2   1   1   9.3e-16   1.3e-13   52.2   0.2   433   503    28    98    20   101 0.96 -
SOLCI004445500       -            492 EOG09360259          -            649   1.3e-13   52.3   4.0   1   1   6.1e-15   8.9e-13   49.5   4.0   212   462   151   431   111   449 0.84 -
SOLCI004751900       -             65 EOG09360259          -            649   1.7e-13   51.9   0.3   1   1   1.2e-15   1.7e-13   51.9   0.3   135   188     3    59     1    64 0.88 -
SOLCI002689000       -            518 EOG09360259          -            649   1.7e-13   51.9   2.6   1   3   6.8e-07   9.9e-05   22.9   0.0   262   381    41   173     4   184 0.77 -
SOLCI002689000       -            518 EOG09360259          -            649   1.7e-13   51.9   2.6   2   3   3.3e-08   4.7e-06   27.3   0.6   141   305   187   368   181   373 0.84 -
SOLCI002689000       -            518 EOG09360259          -            649   1.7e-13   51.9   2.6   3   3       1.1   1.6e+02    2.4   0.0   223   275   347   405   338   442 0.71 -
SOLCI007422500       -            622 EOG09360259          -            649   3.1e-13   51.0   1.9   1   4      0.24        35    4.6   0.0   409   444   116   151    93   155 0.84 -
SOLCI007422500       -            622 EOG09360259          -            649   3.1e-13   51.0   1.9   2   4     0.052       7.5    6.8   0.0   138   164   196   222   184   230 0.81 -
SOLCI007422500       -            622 EOG09360259          -            649   3.1e-13   51.0   1.9   3   4   4.5e-08   6.6e-06   26.8   0.1   128   259   220   358   217   361 0.88 -
SOLCI007422500       -            622 EOG09360259          -            649   3.1e-13   51.0   1.9   4   4   5.1e-06   0.00074   20.1   0.0   353   455   331   445   329   522 0.78 -
SOLCI005396300       -            601 EOG09360259          -            649     4e-13   50.7   0.1   1   1   1.5e-14   2.1e-12   48.3   0.1   142   453   162   511   156   518 0.70 -
SOLCI001339000       -            105 EOG09360259          -            649   4.1e-13   50.6   0.1   1   1     3e-15   4.4e-13   50.5   0.1   106   187     8    98     1   104 0.83 -
SOLCI006868500       -            142 EOG09360259          -            649   5.1e-13   50.3   0.1   1   2     8e-13   1.2e-10   42.5   0.0   380   453    12    95     2   103 0.83 -
SOLCI006868500       -            142 EOG09360259          -            649   5.1e-13   50.3   0.1   2   2     0.077        11    6.3   0.0   487   520   108   141   102   142 0.92 -
SOLCI002010100       -           1097 EOG09360259          -            649     1e-12   49.3   9.4   1   5      0.14        20    5.4   0.1   216   314   269   379   146   426 0.54 -
SOLCI002010100       -           1097 EOG09360259          -            649     1e-12   49.3   9.4   2   5     0.011       1.6    9.1   1.1    77   203   431   573   418   610 0.59 -
SOLCI002010100       -           1097 EOG09360259          -            649     1e-12   49.3   9.4   3   5    0.0056      0.81   10.0   0.1   355   397   780   828   760   831 0.79 -
SOLCI002010100       -           1097 EOG09360259          -            649     1e-12   49.3   9.4   4   5       1.3   1.9e+02    2.2   0.0   180   230   833   883   830   890 0.87 -
SOLCI002010100       -           1097 EOG09360259          -            649     1e-12   49.3   9.4   5   5   1.6e-06   0.00024   21.7   0.0   180   307   902  1038   884  1044 0.86 -
SOLCI006474500       -            499 EOG09360259          -            649   1.5e-12   48.8   0.5   1   2    0.0022      0.32   11.4   0.0   382   468   131   225   109   233 0.74 -
SOLCI006474500       -            499 EOG09360259          -            649   1.5e-12   48.8   0.5   2   2   1.7e-10   2.4e-08   34.9   0.6   159   376   232   472   221   488 0.63 -
SOLCI000710400       -            478 EOG09360259          -            649   2.3e-12   48.2   6.9   1   4    0.0014       0.2   12.0   0.1   204   261   135   192    89   198 0.74 -
SOLCI000710400       -            478 EOG09360259          -            649   2.3e-12   48.2   6.9   2   4   0.00014     0.021   15.3   0.0   409   444   227   262   219   290 0.80 -
SOLCI000710400       -            478 EOG09360259          -            649   2.3e-12   48.2   6.9   3   4   8.2e-05     0.012   16.1   2.0   225   333   295   414   275   415 0.74 -
SOLCI000710400       -            478 EOG09360259          -            649   2.3e-12   48.2   6.9   4   4    0.0038      0.55   10.6   0.1   138   198   375   442   367   450 0.84 -
SOLCI004260400       -            461 EOG09360259          -            649   2.3e-12   48.2   0.0   1   3   0.00016     0.023   15.1   0.0   116   163   109   156   102   186 0.85 -
SOLCI004260400       -            461 EOG09360259          -            649   2.3e-12   48.2   0.0   2   3     0.009       1.3    9.3   0.0   410   463   158   215   156   224 0.80 -
SOLCI004260400       -            461 EOG09360259          -            649   2.3e-12   48.2   0.0   3   3   7.6e-09   1.1e-06   29.4   0.0   136   262   199   337   188   390 0.72 -
SOLCI004749700       -            720 EOG09360259          -            649   2.9e-12   47.8   4.4   1   4   0.00033     0.048   14.1   0.0   217   304   205   301   188   308 0.78 -
SOLCI004749700       -            720 EOG09360259          -            649   2.9e-12   47.8   4.4   2   4   0.00022     0.031   14.7   0.0   141   261   332   459   306   466 0.84 -
SOLCI004749700       -            720 EOG09360259          -            649   2.9e-12   47.8   4.4   3   4   0.00087      0.13   12.7   0.1   147   253   478   590   467   606 0.76 -
SOLCI004749700       -            720 EOG09360259          -            649   2.9e-12   47.8   4.4   4   4       0.4        58    3.9   0.0   137   168   643   674   632   683 0.84 -
SOLCI006509200       -            146 EOG09360259          -            649   4.7e-12   47.1   0.1   1   2   8.8e-07   0.00013   22.6   0.0   417   467    24    74    16    79 0.87 -
SOLCI006509200       -            146 EOG09360259          -            649   4.7e-12   47.1   0.1   2   2   3.1e-07   4.5e-05   24.1   0.1   489   558    74   143    72   145 0.95 -
SOLCI000216700       -             64 EOG09360259          -            649   7.5e-12   46.5   0.1   1   1   5.3e-14   7.7e-12   46.4   0.1   119   178     2    61     1    64 0.95 -
SOLCI006352600       -            419 EOG09360259          -            649   9.9e-12   46.1   0.1   1   4     0.018       2.6    8.4   0.0   411   503    12   112     5   117 0.48 -
SOLCI006352600       -            419 EOG09360259          -            649   9.9e-12   46.1   0.1   2   4     0.059       8.6    6.6   0.0   166   196   156   189   121   191 0.63 -
SOLCI006352600       -            419 EOG09360259          -            649   9.9e-12   46.1   0.1   3   4    0.0026      0.38   11.1   0.0   356   435   193   281   190   290 0.69 -
SOLCI006352600       -            419 EOG09360259          -            649   9.9e-12   46.1   0.1   4   4   6.6e-05    0.0096   16.4   0.0   138   260   264   393   255   397 0.84 -
SOLCI007296100       -            819 EOG09360259          -            649   1.3e-11   45.7   4.2   1   5       9.7   1.4e+03   -0.7   0.1   187   259   132   207   106   242 0.48 -
SOLCI007296100       -            819 EOG09360259          -            649   1.3e-11   45.7   4.2   2   5       8.5   1.2e+03   -0.5   0.0   357   384   260   287   256   295 0.88 -
SOLCI007296100       -            819 EOG09360259          -            649   1.3e-11   45.7   4.2   3   5   9.8e-05     0.014   15.8   0.0   354   447   294   397   291   401 0.84 -
SOLCI007296100       -            819 EOG09360259          -            649   1.3e-11   45.7   4.2   4   5      0.24        35    4.6   0.0   356   428   403   476   398   495 0.76 -
SOLCI007296100       -            819 EOG09360259          -            649   1.3e-11   45.7   4.2   5   5   2.3e-06   0.00033   21.2   0.3   143   280   620   770   605   789 0.55 -
SOLCI004294500       -            577 EOG09360259          -            649   1.4e-11   45.5   0.0   1   2   1.6e-08   2.3e-06   28.4   0.0   139   306   144   327   124   337 0.85 -
SOLCI004294500       -            577 EOG09360259          -            649   1.4e-11   45.5   0.0   2   2   5.9e-05    0.0085   16.5   0.0    75   259   315   516   310   524 0.75 -
SOLCI007024500       -            574 EOG09360259          -            649   1.5e-11   45.5   5.6   1   4   0.00023     0.033   14.6   0.1   169   303   181   327   164   332 0.77 -
SOLCI007024500       -            574 EOG09360259          -            649   1.5e-11   45.5   5.6   2   4   9.4e-06    0.0014   19.2   0.1   136   302   214   396   205   402 0.67 -
SOLCI007024500       -            574 EOG09360259          -            649   1.5e-11   45.5   5.6   3   4   1.1e-06   0.00016   22.2   0.1   165   303   317   467   299   493 0.82 -
SOLCI007024500       -            574 EOG09360259          -            649   1.5e-11   45.5   5.6   4   4   0.00046     0.066   13.6   0.0    60   121   404   471   397   532 0.72 -
SOLCI004685900       -            464 EOG09360259          -            649     2e-11   45.1   0.1   1   3      0.26        38    4.5   0.0   226   334    86   207    80   209 0.55 -
SOLCI004685900       -            464 EOG09360259          -            649     2e-11   45.1   0.1   2   3   6.1e-12   8.8e-10   39.6   0.1    83   302   136   373   127   376 0.80 -
SOLCI004685900       -            464 EOG09360259          -            649     2e-11   45.1   0.1   3   3     0.095        14    5.9   0.0    76   114   366   406   346   426 0.65 -
SOLCI000591300       -            558 EOG09360259          -            649     2e-11   45.0   0.4   1   2    0.0075       1.1    9.6   0.0   139   195   220   279   212   292 0.82 -
SOLCI000591300       -            558 EOG09360259          -            649     2e-11   45.0   0.4   2   2   1.7e-09   2.4e-07   31.6   0.0   139   311   290   477   285   492 0.85 -
SOLCI005451600       -            478 EOG09360259          -            649   2.7e-11   44.7   4.2   1   2   4.3e-11   6.3e-09   36.8   1.2   139   381   128   401   124   406 0.76 -
SOLCI005451600       -            478 EOG09360259          -            649   2.7e-11   44.7   4.2   2   2   4.8e-05     0.007   16.8   0.1   331   380   344   400   334   437 0.63 -
SOLCI005151200       -            711 EOG09360259          -            649   4.6e-11   43.9   0.1   1   2   6.2e-08   9.1e-06   26.4   0.0   235   403   227   419   198   427 0.78 -
SOLCI005151200       -            711 EOG09360259          -            649   4.6e-11   43.9   0.1   2   2   4.9e-05    0.0071   16.8   0.4   141   252   406   524   404   545 0.80 -
SOLCI004861100       -            370 EOG09360259          -            649   5.3e-11   43.7   1.1   1   4      0.16        23    5.2   0.2   279   351     8    83     2   126 0.65 -
SOLCI004861100       -            370 EOG09360259          -            649   5.3e-11   43.7   1.1   2   4   0.00015     0.022   15.2   0.0   140   194   134   195   124   219 0.77 -
SOLCI004861100       -            370 EOG09360259          -            649   5.3e-11   43.7   1.1   3   4   0.00041      0.06   13.8   0.0   290   366   222   308   213   322 0.75 -
SOLCI004861100       -            370 EOG09360259          -            649   5.3e-11   43.7   1.1   4   4      0.37        54    4.0   0.0   352   384   329   361   321   369 0.72 -
SOLCI006277600       -            556 EOG09360259          -            649   5.6e-11   43.6   1.1   1   3       2.2   3.1e+02    1.5   0.1   205   257   179   231   168   245 0.86 -
SOLCI006277600       -            556 EOG09360259          -            649   5.6e-11   43.6   1.1   2   3   1.4e-05     0.002   18.6   0.2   142   260   249   374   241   379 0.81 -
SOLCI006277600       -            556 EOG09360259          -            649   5.6e-11   43.6   1.1   3   3   4.3e-06   0.00063   20.3   0.0   205   354   389   550   377   555 0.84 -
SOLCI005873300       -            492 EOG09360259          -            649   5.9e-11   43.5   0.0   1   2    0.0025      0.37   11.2   0.0   387   464   135   217    86   230 0.66 -
SOLCI005873300       -            492 EOG09360259          -            649   5.9e-11   43.5   0.0   2   2     2e-08   2.9e-06   28.0   0.0   157   307   222   389   213   473 0.79 -
SOLCI001109100       -            294 EOG09360259          -            649   1.7e-10   42.0   0.0   1   2      0.77   1.1e+02    2.9   0.0   162   177    37    52    25    56 0.66 -
SOLCI001109100       -            294 EOG09360259          -            649   1.7e-10   42.0   0.0   2   2   2.6e-11   3.8e-09   37.5   0.0    57   177    54   183    52   190 0.84 -
SOLCI003864000       -            857 EOG09360259          -            649     2e-10   41.8   1.4   1   3    0.0065      0.94    9.8   0.2   145   286   237   383   223   388 0.66 -
SOLCI003864000       -            857 EOG09360259          -            649     2e-10   41.8   1.4   2   3   0.00012     0.018   15.5   0.1   354   435   369   459   367   468 0.53 -
SOLCI003864000       -            857 EOG09360259          -            649     2e-10   41.8   1.4   3   3   0.00037     0.054   13.9   0.0   384   496   520   639   514   668 0.63 -
SOLCI004600900       -            642 EOG09360259          -            649     3e-10   41.2   5.9   1   3    0.0078       1.1    9.5   0.1   230   307   119   205    83   211 0.60 -
SOLCI004600900       -            642 EOG09360259          -            649     3e-10   41.2   5.9   2   3   3.2e-05    0.0047   17.4   0.1   135   261   157   291   157   303 0.84 -
SOLCI004600900       -            642 EOG09360259          -            649     3e-10   41.2   5.9   3   3   2.8e-06   0.00041   20.9   0.6   141   260   339   465   336   468 0.85 -
SOLCI005606200       -            794 EOG09360259          -            649   3.5e-10   40.9   0.1   1   2    0.0058      0.85   10.0   0.0   355   441   237   332   206   344 0.77 -
SOLCI005606200       -            794 EOG09360259          -            649   3.5e-10   40.9   0.1   2   2   9.4e-09   1.4e-06   29.1   0.0   138   267   344   483   328   583 0.79 -
SOLCI001122100       -            548 EOG09360259          -            649   3.9e-10   40.8   0.4   1   2     0.025       3.6    7.9   0.0   412   442   133   163   124   221 0.85 -
SOLCI001122100       -            548 EOG09360259          -            649   3.9e-10   40.8   0.4   2   2   3.8e-09   5.4e-07   30.4   0.1   302   516   255   486   175   519 0.66 -
SOLCI000829700       -            896 EOG09360259          -            649   4.6e-10   40.6   0.1   1   4    0.0033      0.47   10.8   0.0   230   306   155   240   116   244 0.81 -
SOLCI000829700       -            896 EOG09360259          -            649   4.6e-10   40.6   0.1   2   4       0.4        59    3.9   0.1   212   351   276   429   248   430 0.64 -
SOLCI000829700       -            896 EOG09360259          -            649   4.6e-10   40.6   0.1   3   4   0.00043     0.062   13.7   0.0   142   315   411   600   402   638 0.73 -
SOLCI000829700       -            896 EOG09360259          -            649   4.6e-10   40.6   0.1   4   4      0.01       1.5    9.2   0.0   210   293   626   717   620   733 0.74 -
SOLCI006773800       -            504 EOG09360259          -            649   6.6e-10   40.0   0.2   1   2   0.00024     0.035   14.5   0.0   141   259   188   312   185   312 0.90 -
SOLCI006773800       -            504 EOG09360259          -            649   6.6e-10   40.0   0.2   2   2   1.5e-09   2.2e-07   31.7   0.1   146   303   227   400   218   420 0.86 -
SOLCI000848000       -            479 EOG09360259          -            649   1.4e-09   39.0   0.0   1   1   7.3e-11   1.1e-08   36.1   0.0   181   382   103   324    67   351 0.62 -
SOLCI006791900       -            379 EOG09360259          -            649   1.8e-09   38.6   0.0   1   2   3.9e-11   5.7e-09   37.0   0.0   139   309    95   282    89   308 0.77 -
SOLCI006791900       -            379 EOG09360259          -            649   1.8e-09   38.6   0.0   2   2      0.47        68    3.7   0.0   354   401   267   319   266   361 0.62 -
SOLCI006787700       -            602 EOG09360259          -            649   1.9e-09   38.5   0.0   1   2    0.0023      0.33   11.3   0.0   405   455   284   336   280   339 0.85 -
SOLCI006787700       -            602 EOG09360259          -            649   1.9e-09   38.5   0.0   2   2   9.8e-08   1.4e-05   25.7   0.0   134   305   327   514   321   520 0.83 -
SOLCI006707800       -             84 EOG09360259          -            649   2.5e-09   38.2   0.0   1   1   1.8e-11   2.7e-09   38.0   0.0   384   442    10    72     2    80 0.87 -
SOLCI004820900       -            522 EOG09360259          -            649   3.1e-09   37.8   0.3   1   3      0.59        86    3.3   0.0   412   448   135   171   128   179 0.80 -
SOLCI004820900       -            522 EOG09360259          -            649   3.1e-09   37.8   0.3   2   3    0.0012      0.18   12.2   0.0   215   268   189   242   173   274 0.78 -
SOLCI004820900       -            522 EOG09360259          -            649   3.1e-09   37.8   0.3   3   3   1.7e-05    0.0024   18.3   0.0   354   467   276   402   273   428 0.82 -
SOLCI005629100       -            493 EOG09360259          -            649   3.3e-09   37.7   0.1   1   1   6.7e-11   9.8e-09   36.2   0.0   137   392   104   387    84   428 0.79 -
SOLCI001092100       -            101 EOG09360259          -            649   4.5e-09   37.3   0.0   1   1   5.1e-11   7.4e-09   36.6   0.0   447   503    41    97     2   100 0.79 -
SOLCI005915100       -            293 EOG09360259          -            649   4.8e-09   37.2   0.3   1   2    0.0073       1.1    9.6   0.2   405   495    32   122     6   143 0.67 -
SOLCI005915100       -            293 EOG09360259          -            649   4.8e-09   37.2   0.3   2   2   2.9e-07   4.2e-05   24.2   0.0    74   178   147   265   141   270 0.82 -
SOLCI002568200       -            491 EOG09360259          -            649   5.2e-09   37.1   0.4   1   3       3.1   4.5e+02    1.0   0.0   145   257   208   330   200   334 0.58 -
SOLCI002568200       -            491 EOG09360259          -            649   5.2e-09   37.1   0.4   2   3    0.0051      0.73   10.2   0.0   405   442   332   368   323   374 0.87 -
SOLCI002568200       -            491 EOG09360259          -            649   5.2e-09   37.1   0.4   3   3   3.6e-08   5.3e-06   27.2   0.5   330   442   345   473   344   479 0.82 -
SOLCI007106000       -            467 EOG09360259          -            649   5.3e-09   37.0   0.2   1   3      0.98   1.4e+02    2.6   0.0   419   442   104   127    91   134 0.84 -
SOLCI007106000       -            467 EOG09360259          -            649   5.3e-09   37.0   0.2   2   3       2.1   3.1e+02    1.5   0.0   143   178   143   181   135   190 0.66 -
SOLCI007106000       -            467 EOG09360259          -            649   5.3e-09   37.0   0.2   3   3   5.7e-08   8.2e-06   26.5   0.0    58   257   226   440   220   448 0.71 -
SOLCI000270700       -            850 EOG09360259          -            649   6.2e-09   36.8   0.8   1   1   7.1e-11     1e-08   36.1   0.8   180   386   415   636   401   702 0.83 -
SOLCI002660400       -            653 EOG09360259          -            649   6.7e-09   36.7   0.2   1   2    0.0017      0.25   11.7   0.0   166   271   173   283   140   307 0.81 -
SOLCI002660400       -            653 EOG09360259          -            649   6.7e-09   36.7   0.2   2   2   6.9e-07    0.0001   22.9   0.1   172   351   382   578   366   581 0.75 -
SOLCI001204300       -            532 EOG09360259          -            649   7.5e-09   36.6   0.2   1   4       3.3   4.8e+02    0.8   0.0   418   444   123   149    94   162 0.79 -
SOLCI001204300       -            532 EOG09360259          -            649   7.5e-09   36.6   0.2   2   4    0.0015      0.22   11.9   0.4   421   499   201   283   126   340 0.62 -
SOLCI001204300       -            532 EOG09360259          -            649   7.5e-09   36.6   0.2   3   4      0.35        50    4.1   0.0    60   116   290   352   284   356 0.83 -
SOLCI001204300       -            532 EOG09360259          -            649   7.5e-09   36.6   0.2   4   4   0.00014      0.02   15.3   0.0   137   259   346   476   334   500 0.68 -
SOLCI006295600       -            654 EOG09360259          -            649     8e-09   36.5   2.6   1   2      0.06       8.7    6.6   0.2   351   470   233   368   224   413 0.72 -
SOLCI006295600       -            654 EOG09360259          -            649     8e-09   36.5   2.6   2   2   3.4e-10   4.9e-08   33.9   1.7   143   442   279   617   274   625 0.75 -
SOLCI003063200       -            529 EOG09360259          -            649   9.4e-09   36.2   0.1   1   2   7.7e-07   0.00011   22.8   0.0   140   300   217   393   195   402 0.84 -
SOLCI003063200       -            529 EOG09360259          -            649   9.4e-09   36.2   0.1   2   2      0.15        22    5.3   0.0   408   450   451   496   447   504 0.79 -
SOLCI002562700       -            480 EOG09360259          -            649   9.7e-09   36.2   0.2   1   2   7.9e-08   1.1e-05   26.0   0.1    74   232   173   350   161   365 0.78 -
SOLCI002562700       -            480 EOG09360259          -            649   9.7e-09   36.2   0.2   2   2     0.039       5.7    7.2   0.0   274   319   365   408   351   451 0.70 -
SOLCI007218300       -            402 EOG09360259          -            649   2.3e-08   35.0   0.2   1   3      0.26        38    4.5   0.0   415   463   113   161    92   176 0.75 -
SOLCI007218300       -            402 EOG09360259          -            649   2.3e-08   35.0   0.2   2   3    0.0089       1.3    9.4   0.0   209   295   121   217   113   231 0.69 -
SOLCI007218300       -            402 EOG09360259          -            649   2.3e-08   35.0   0.2   3   3   9.5e-07   0.00014   22.5   0.1   131   266   245   389   237   394 0.83 -
SOLCI006053600       -            404 EOG09360259          -            649   2.5e-08   34.8   0.2   1   2   1.1e-07   1.6e-05   25.6   0.0   144   295   109   277   102   277 0.77 -
SOLCI006053600       -            404 EOG09360259          -            649   2.5e-08   34.8   0.2   2   2    0.0019      0.28   11.5   0.3   150   225   256   338   245   374 0.73 -
SOLCI006342700       -            489 EOG09360259          -            649   2.8e-08   34.7   0.3   1   2   0.00019     0.028   14.9   0.1   410   513   110   214    96   225 0.87 -
SOLCI006342700       -            489 EOG09360259          -            649   2.8e-08   34.7   0.3   2   2   2.3e-05    0.0033   17.9   0.0   139   287   256   417   231   439 0.80 -
SOLCI004337500       -            362 EOG09360259          -            649   4.3e-08   34.1   1.8   1   2     1e-07   1.5e-05   25.7   0.8    59   258    26   246     7   251 0.74 -
SOLCI004337500       -            362 EOG09360259          -            649   4.3e-08   34.1   1.8   2   2    0.0013       0.2   12.1   0.1   180   315   203   345   189   359 0.54 -
SOLCI007385800       -            583 EOG09360259          -            649   7.2e-08   33.3   2.1   1   2   5.4e-05    0.0078   16.7   0.1   345   466   218   348   208   358 0.77 -
SOLCI007385800       -            583 EOG09360259          -            649   7.2e-08   33.3   2.1   2   2   0.00063     0.091   13.2   0.2   331   386   364   426   357   571 0.68 -
SOLCI004257000       -            198 EOG09360259          -            649   7.3e-08   33.3   0.7   1   3       2.6   3.8e+02    1.2   0.0   164   368    37    53    25    67 0.54 -
SOLCI004257000       -            198 EOG09360259          -            649   7.3e-08   33.3   0.7   2   3   0.00012     0.017   15.6   0.0   146   177    98   129    85   132 0.83 -
SOLCI004257000       -            198 EOG09360259          -            649   7.3e-08   33.3   0.7   3   3   0.00078      0.11   12.8   0.2   321   341   132   152   129   163 0.88 -
SOLCI007300500       -            403 EOG09360259          -            649     1e-07   32.8   0.0   1   2   6.2e-07     9e-05   23.1   0.0   179   296   198   326   177   327 0.82 -
SOLCI007300500       -            403 EOG09360259          -            649     1e-07   32.8   0.0   2   2     0.002      0.29   11.5   0.0   409   466   318   378   313   394 0.80 -
SOLCI003293500       -            500 EOG09360259          -            649   1.4e-07   32.4   0.1   1   2   7.4e-07   0.00011   22.8   0.0   127   297   168   351   106   357 0.76 -
SOLCI003293500       -            500 EOG09360259          -            649   1.4e-07   32.4   0.1   2   2      0.16        24    5.2   0.0   126   186   409   475   400   487 0.75 -
SOLCI002643900       -            467 EOG09360259          -            649   1.9e-07   31.9   0.1   1   2     0.001      0.15   12.4   0.0    76   197   164   303   159   306 0.68 -
SOLCI002643900       -            467 EOG09360259          -            649   1.9e-07   31.9   0.1   2   2   0.00036     0.053   13.9   0.0   332   438   310   432   307   447 0.66 -
SOLCI003619400       -            591 EOG09360259          -            649   2.8e-07   31.4   1.6   1   2     2e-06   0.00028   21.4   0.2   269   455    84   287    34   294 0.67 -
SOLCI003619400       -            591 EOG09360259          -            649   2.8e-07   31.4   1.6   2   2     0.059       8.5    6.6   0.0   351   387   498   534   469   562 0.76 -
SOLCI001590700       -            588 EOG09360259          -            649   4.4e-07   30.7   0.0   1   2       1.1   1.6e+02    2.4   0.0   359   435   236   321   230   362 0.75 -
SOLCI001590700       -            588 EOG09360259          -            649   4.4e-07   30.7   0.0   2   2   6.9e-08     1e-05   26.2   0.0   132   301   350   533   342   544 0.85 -
SOLCI000814100       -            405 EOG09360259          -            649   5.2e-07   30.5   0.1   1   1   3.6e-08   5.2e-06   27.2   0.1    82   261   109   305   105   375 0.56 -
SOLCI007385600       -            503 EOG09360259          -            649   5.4e-07   30.4   1.4   1   5      0.32        47    4.2   0.0   418   442    48    72    38    76 0.90 -
SOLCI007385600       -            503 EOG09360259          -            649   5.4e-07   30.4   1.4   2   5    0.0039      0.56   10.5   0.1   140   260    50   178    46   185 0.77 -
SOLCI007385600       -            503 EOG09360259          -            649   5.4e-07   30.4   1.4   3   5         2   2.9e+02    1.6   0.0   410   456   291   340   280   357 0.67 -
SOLCI007385600       -            503 EOG09360259          -            649   5.4e-07   30.4   1.4   4   5      0.85   1.2e+02    2.8   0.0   407   458   323   379   297   393 0.72 -
SOLCI007385600       -            503 EOG09360259          -            649   5.4e-07   30.4   1.4   5   5    0.0052      0.76   10.1   0.0   405   490   393   483   383   497 0.70 -
SOLCI002881200       -            569 EOG09360259          -            649   6.7e-07   30.1   0.8   1   2   6.9e-08     1e-05   26.2   0.8   202   444   204   476   110   488 0.71 -
SOLCI002881200       -            569 EOG09360259          -            649   6.7e-07   30.1   0.8   2   2       1.7   2.5e+02    1.8   0.0   140   215   452   537   446   547 0.72 -
SOLCI006037400       -             64 EOG09360259          -            649   7.9e-07   29.9   0.0   1   1   5.4e-09   7.9e-07   29.9   0.0   315   369    11    63     3    64 0.87 -
SOLCI006707600       -            417 EOG09360259          -            649   8.2e-07   29.8   0.0   1   2    0.0001     0.015   15.8   0.0   156   239   164   255   142   261 0.83 -
SOLCI006707600       -            417 EOG09360259          -            649   8.2e-07   29.8   0.0   2   2    0.0058      0.84   10.0   0.0   220   314   270   373   248   394 0.69 -
SOLCI007129300       -            488 EOG09360259          -            649   1.2e-06   29.3   0.6   1   3     0.096        14    5.9   0.0   142   196   150   212   145   213 0.75 -
SOLCI007129300       -            488 EOG09360259          -            649   1.2e-06   29.3   0.6   2   3   0.00047     0.069   13.6   0.1   353   438   213   307   209   344 0.77 -
SOLCI007129300       -            488 EOG09360259          -            649   1.2e-06   29.3   0.6   3   3       1.5   2.2e+02    1.9   0.0    74   101   423   450   404   453 0.86 -
SOLCI002887100       -            535 EOG09360259          -            649   1.5e-06   29.0   0.4   1   4       2.4   3.4e+02    1.3   0.0    61   103   151   195   133   208 0.82 -
SOLCI002887100       -            535 EOG09360259          -            649   1.5e-06   29.0   0.4   2   4       1.4     2e+02    2.1   0.1   235   307   204   287   174   374 0.58 -
SOLCI002887100       -            535 EOG09360259          -            649   1.5e-06   29.0   0.4   3   4    0.0016      0.23   11.8   0.3   356   407   378   434   218   449 0.81 -
SOLCI002887100       -            535 EOG09360259          -            649   1.5e-06   29.0   0.4   4   4     0.007         1    9.7   0.0   139   193   457   516   446   533 0.78 -
SOLCI000278900       -            237 EOG09360259          -            649   1.6e-06   28.8   0.9   1   2   7.8e-05     0.011   16.1   0.1   183   285    14   125     1   126 0.57 -
SOLCI000278900       -            237 EOG09360259          -            649   1.6e-06   28.8   0.9   2   2   1.9e-05    0.0028   18.1   0.1   356   433   101   185    95   218 0.53 -
SOLCI005683600       -            472 EOG09360259          -            649   2.4e-06   28.3   0.0   1   3     0.024       3.5    7.9   0.0   196   297   123   233   101   239 0.59 -
SOLCI005683600       -            472 EOG09360259          -            649   2.4e-06   28.3   0.0   2   3    0.0081       1.2    9.5   0.0   360   442   166   257   160   265 0.71 -
SOLCI005683600       -            472 EOG09360259          -            649   2.4e-06   28.3   0.0   3   3   2.3e-05    0.0034   17.9   0.0   141   291   236   402   233   416 0.76 -
SOLCI004586700       -            198 EOG09360259          -            649   2.5e-06   28.3   0.8   1   2   2.6e-05    0.0037   17.7   0.1   179   301    10   141     6   152 0.63 -
SOLCI004586700       -            198 EOG09360259          -            649   2.5e-06   28.3   0.8   2   2     9e-05     0.013   15.9   0.1   140   212    69   151    61   181 0.74 -
SOLCI000565500       -            488 EOG09360259          -            649   3.8e-06   27.6   0.2   1   3   0.00061     0.089   13.2   0.0   164   280    95   218    91   221 0.83 -
SOLCI000565500       -            488 EOG09360259          -            649   3.8e-06   27.6   0.2   2   3    0.0061      0.88    9.9   0.0   198   349   200   360   193   366 0.61 -
SOLCI000565500       -            488 EOG09360259          -            649   3.8e-06   27.6   0.2   3   3      0.16        23    5.2   0.0    61   190   323   453   320   469 0.69 -
SOLCI003542100       -            437 EOG09360259          -            649   3.8e-06   27.6   0.0   1   3   0.00061     0.088   13.2   0.0   184   260    60   136    31   140 0.85 -
SOLCI003542100       -            437 EOG09360259          -            649   3.8e-06   27.6   0.0   2   3      0.39        57    3.9   0.0   408   483   137   213   134   219 0.77 -
SOLCI003542100       -            437 EOG09360259          -            649   3.8e-06   27.6   0.0   3   3      0.03       4.3    7.6   0.0   203   258   259   314   243   321 0.84 -
SOLCI007033000       -            473 EOG09360259          -            649   4.6e-06   27.4   1.0   1   2   9.8e-05     0.014   15.8   0.1   437   513   129   204   109   216 0.83 -
SOLCI007033000       -            473 EOG09360259          -            649   4.6e-06   27.4   1.0   2   2     0.012       1.7    8.9   0.0   143   248   251   364   243   387 0.80 -
SOLCI001725400       -            484 EOG09360259          -            649   4.8e-06   27.3   1.6   1   2      0.18        26    5.0   0.0   219   351    83   227    69   227 0.63 -
SOLCI001725400       -            484 EOG09360259          -            649   4.8e-06   27.3   1.6   2   2   2.2e-07   3.2e-05   24.6   1.4   137   302   203   385   138   391 0.73 -
SOLCI005237900       -            150 EOG09360259          -            649   5.5e-06   27.1   0.0   1   1   5.2e-08   7.5e-06   26.7   0.0    47   129    42   127    29   145 0.75 -
SOLCI006342600       -            498 EOG09360259          -            649   7.6e-06   26.6   0.1   1   2   9.4e-05     0.014   15.9   0.0   405   512   108   216   102   296 0.86 -
SOLCI006342600       -            498 EOG09360259          -            649   7.6e-06   26.6   0.1   2   2      0.01       1.5    9.2   0.0   160   285   285   418   252   426 0.78 -
SOLCI004724300       -            691 EOG09360259          -            649   1.2e-05   25.9   0.2   1   2       6.3   9.1e+02   -0.1   0.0    69   116   268   312   254   330 0.73 -
SOLCI004724300       -            691 EOG09360259          -            649   1.2e-05   25.9   0.2   2   2   5.3e-06   0.00077   20.0   0.0   138   313   394   590   382   607 0.79 -
SOLCI000003400       -            652 EOG09360259          -            649   1.3e-05   25.9   0.0   1   2    0.0011      0.17   12.3   0.0   378   458   352   439   345   458 0.71 -
SOLCI000003400       -            652 EOG09360259          -            649   1.3e-05   25.9   0.0   2   2     0.016       2.3    8.5   0.0   264   311   465   515   449   561 0.78 -
SOLCI005378000       -            625 EOG09360259          -            649   1.6e-05   25.6   0.2   1   4      0.59        85    3.3   0.0   418   515   228   326   220   340 0.56 -
SOLCI005378000       -            625 EOG09360259          -            649   1.6e-05   25.6   0.2   2   4      0.15        22    5.3   0.0   255   350   280   386   270   426 0.75 -
SOLCI005378000       -            625 EOG09360259          -            649   1.6e-05   25.6   0.2   3   4    0.0002     0.029   14.8   0.1    74   260   361   562   348   563 0.76 -
SOLCI005378000       -            625 EOG09360259          -            649   1.6e-05   25.6   0.2   4   4     0.022       3.2    8.0   0.0   131   178   531   582   522   601 0.78 -
SOLCI001219600       -            584 EOG09360259          -            649   1.6e-05   25.6   0.2   1   4    0.0027      0.39   11.1   0.0   124   208   216   303   162   354 0.77 -
SOLCI001219600       -            584 EOG09360259          -            649   1.6e-05   25.6   0.2   2   4       1.9   2.7e+02    1.7   0.1   140   245   297   411   293   428 0.76 -
SOLCI001219600       -            584 EOG09360259          -            649   1.6e-05   25.6   0.2   3   4      0.33        48    4.1   0.0   141   260   370   496   343   508 0.69 -
SOLCI001219600       -            584 EOG09360259          -            649   1.6e-05   25.6   0.2   4   4    0.0053      0.77   10.1   0.0   181   296   452   575   437   582 0.76 -
SOLCI005501500       -             65 EOG09360259          -            649   2.1e-05   25.2   0.3   1   2   0.00017     0.024   15.1   0.2   381   405     7    31     2    32 0.87 -
SOLCI005501500       -             65 EOG09360259          -            649   2.1e-05   25.2   0.3   2   2    0.0012      0.17   12.2   0.0   455   481    29    55    28    65 0.88 -
SOLCI004441600       -            343 EOG09360259          -            649   3.4e-05   24.5   0.0   1   1   3.8e-07   5.5e-05   23.8   0.0   135   260   170   302   155   311 0.84 -
SOLCI001094700       -            405 EOG09360259          -            649   3.9e-05   24.3   0.2   1   3     0.068       9.8    6.4   0.0   205   305    64   172    20   177 0.74 -
SOLCI001094700       -            405 EOG09360259          -            649   3.9e-05   24.3   0.2   2   3   0.00025     0.037   14.5   0.0   169   262   164   260   123   303 0.58 -
SOLCI001094700       -            405 EOG09360259          -            649   3.9e-05   24.3   0.2   3   3       2.3   3.3e+02    1.4   0.0   264   304   337   382   301   388 0.67 -
SOLCI006570200       -            426 EOG09360259          -            649   4.2e-05   24.2   0.0   1   1     3e-06   0.00044   20.8   0.0   276   438   164   361   150   369 0.72 -
SOLCI001299000       -            544 EOG09360259          -            649   5.8e-05   23.7   1.2   1   2   0.00024     0.035   14.5   0.2    95   241   169   331   148   332 0.70 -
SOLCI001299000       -            544 EOG09360259          -            649   5.8e-05   23.7   1.2   2   2    0.0012      0.17   12.3   0.0   180   260   305   385   301   393 0.89 -
SOLCI006074400       -            101 EOG09360259          -            649   6.1e-05   23.6   0.3   1   1   8.1e-07   0.00012   22.7   0.0   320   364    24    66    14    77 0.71 -
SOLCI004319000       -            329 EOG09360259          -            649   7.8e-05   23.3   0.0   1   1   9.4e-07   0.00014   22.5   0.0   180   304   120   253    98   290 0.84 -
SOLCI000650600       -            493 EOG09360259          -            649   8.6e-05   23.2   4.6   1   2      0.64        92    3.2   0.4   144   196   255   314   243   319 0.71 -
SOLCI000650600       -            493 EOG09360259          -            649   8.6e-05   23.2   4.6   2   2   2.8e-06   0.00041   20.9   0.5   140   245   321   434   313   475 0.82 -
SOLCI004389500       -            415 EOG09360259          -            649   8.6e-05   23.1   0.1   1   2   0.00046     0.067   13.6   0.0   269   400   111   257    98   270 0.67 -
SOLCI004389500       -            415 EOG09360259          -            649   8.6e-05   23.1   0.1   2   2      0.12        17    5.6   0.0   137   217   278   365   271   382 0.77 -
SOLCI001923700       -            387 EOG09360259          -            649   9.5e-05   23.0   0.1   1   1   4.5e-06   0.00066   20.2   0.0   216   304   167   264   147   270 0.70 -
SOLCI005294100       -            124 EOG09360259          -            649   0.00015   22.4   0.0   1   1   3.6e-06   0.00053   20.5   0.0   204   247    35    78    23    84 0.89 -
SOLCI004732000       -            116 EOG09360259          -            649   0.00018   22.1   0.0   1   1   1.4e-06    0.0002   21.9   0.0   261   344    23   112     3   116 0.52 -
SOLCI004603700       -            512 EOG09360259          -            649    0.0002   21.9   3.5   1   1   9.7e-06    0.0014   19.1   3.6    59   215   286   463   119   509 0.61 -
SOLCI003795800       -             88 EOG09360259          -            649   0.00021   21.9   0.0   1   1   1.6e-06   0.00023   21.7   0.0   140   195     2    60     1    68 0.79 -
SOLCI000060300       -            370 EOG09360259          -            649   0.00028   21.4   2.6   1   2   4.3e-05    0.0062   17.0   0.4   139   253    89   210    66   219 0.76 -
SOLCI000060300       -            370 EOG09360259          -            649   0.00028   21.4   2.6   2   2      0.62        91    3.2   0.1   183   241   222   280   215   309 0.68 -
SOLCI007104300       -            106 EOG09360259          -            649   0.00032   21.2   0.0   1   1   2.4e-06   0.00034   21.2   0.0    65   103    15    53     4    75 0.75 -
SOLCI000506900       -            753 EOG09360259          -            649    0.0004   21.0   0.1   1   3       9.6   1.4e+03   -0.7   0.0   405   445   300   340   293   348 0.81 -
SOLCI000506900       -            753 EOG09360259          -            649    0.0004   21.0   0.1   2   3      0.59        86    3.3   0.0   374   442   349   422   341   436 0.74 -
SOLCI000506900       -            753 EOG09360259          -            649    0.0004   21.0   0.1   3   3    0.0021      0.31   11.4   0.0   132   195   496   565   487   569 0.83 -
SOLCI002760700       -             99 EOG09360259          -            649   0.00054   20.5   0.0   1   1   3.8e-06   0.00055   20.5   0.0   180   256    12    88     1    97 0.83 -
SOLCI004567900       -            976 EOG09360259          -            649   0.00066   20.2   0.8   1   3     0.011       1.6    9.0   0.1   125   262   127   273   111   276 0.80 -
SOLCI004567900       -            976 EOG09360259          -            649   0.00066   20.2   0.8   2   3    0.0055      0.79   10.0   0.0   331   441   218   340   209   353 0.77 -
SOLCI004567900       -            976 EOG09360259          -            649   0.00066   20.2   0.8   3   3      0.12        17    5.6   0.0   164   304   352   508   316   513 0.66 -
SOLCI004790300       -             65 EOG09360259          -            649   0.00068   20.2   0.2   1   2     0.076        11    6.3   0.1   189   217     1    29     1    31 0.76 -
SOLCI004790300       -             65 EOG09360259          -            649   0.00068   20.2   0.2   2   2    0.0002     0.029   14.8   0.0   455   480    29    54    28    65 0.88 -
SOLCI000216600       -             99 EOG09360259          -            649    0.0012   19.3   0.2   1   1   1.9e-05    0.0027   18.2   0.2   133   198    36    91    23    99 0.64 -
SOLCI006509300       -            113 EOG09360259          -            649    0.0014   19.2   1.0   1   2     0.001      0.15   12.4   0.1    26    61    22    57     3    70 0.81 -
SOLCI006509300       -            113 EOG09360259          -            649    0.0014   19.2   1.0   2   2     0.064       9.3    6.5   0.2   319   351    78   110    56   112 0.74 -
SOLCI000161600       -            521 EOG09360259          -            649    0.0014   19.1   0.1   1   2       9.3   1.3e+03   -0.6   0.0   419   446   180   207   174   210 0.86 -
SOLCI000161600       -            521 EOG09360259          -            649    0.0014   19.1   0.1   2   2   9.7e-05     0.014   15.8   0.0   352   468   321   451   314   504 0.78 -
SOLCI004938800       -             69 EOG09360259          -            649    0.0024   18.4   0.4   1   1   1.7e-05    0.0025   18.3   0.4   200   250    10    61     2    66 0.86 -
SOLCI004944500       -            405 EOG09360259          -            649    0.0028   18.1   0.3   1   1   3.8e-05    0.0055   17.2   0.3   141   303   114   293   110   312 0.77 -
SOLCI000407500       -            406 EOG09360259          -            649    0.0029   18.1   0.1   1   2   0.00034     0.049   14.1   0.1    80   193    43   169    31   297 0.59 -
SOLCI000407500       -            406 EOG09360259          -            649    0.0029   18.1   0.1   2   2       1.7   2.5e+02    1.8   0.0   282   364   306   392   279   402 0.70 -
SOLCI002878000       -            323 EOG09360259          -            649    0.0031   18.0   0.0   1   1   4.6e-05    0.0067   16.9   0.0   132   233   151   263   145   269 0.77 -
SOLCI000470000       -            479 EOG09360259          -            649    0.0032   17.9   0.2   1   1    0.0009      0.13   12.6   0.0    58   157   294   407   283   416 0.74 -
SOLCI000350900       -            651 EOG09360259          -            649    0.0036   17.8   0.8   1   2     0.067       9.7    6.4   0.0   213   260    88   141    82   176 0.77 -
SOLCI000350900       -            651 EOG09360259          -            649    0.0036   17.8   0.8   2   2     0.028         4    7.7   0.1   262   349   279   380   242   385 0.60 -
SOLCI004149000       -             64 EOG09360259          -            649    0.0044   17.5   0.0   1   1     3e-05    0.0044   17.5   0.0   453   480    26    53     2    63 0.79 -
SOLCI002088500       -            776 EOG09360259          -            649    0.0054   17.2   0.5   1   2       8.5   1.2e+03   -0.5   0.0   456   507   258   310   234   364 0.58 -
SOLCI002088500       -            776 EOG09360259          -            649    0.0054   17.2   0.5   2   2   0.00073      0.11   12.9   0.2   190   380   472   684   443   687 0.60 -
SOLCI001872400       -            654 EOG09360259          -            649    0.0083   16.6   0.0   1   2    0.0066      0.96    9.8   0.0   202   350   364   525   288   545 0.61 -
SOLCI001872400       -            654 EOG09360259          -            649    0.0083   16.6   0.0   2   2       0.2        30    4.8   0.0   265   302   504   544   490   567 0.70 -
SOLCI000391400       -            379 EOG09360259          -            649     0.013   16.0   0.1   1   3       2.8   4.1e+02    1.1   0.0   381   456   105   189   100   200 0.76 -
SOLCI000391400       -            379 EOG09360259          -            649     0.013   16.0   0.1   2   3    0.0048      0.69   10.2   0.1   205   304   197   303   146   306 0.69 -
SOLCI000391400       -            379 EOG09360259          -            649     0.013   16.0   0.1   3   3      0.64        94    3.2   0.0   409   490   252   338   250   344 0.74 -
SOLCI001997700       -            525 EOG09360259          -            649     0.016   15.7   0.6   1   2      0.96   1.4e+02    2.6   0.1   201   268   244   311   217   314 0.77 -
SOLCI001997700       -            525 EOG09360259          -            649     0.016   15.7   0.6   2   2   0.00052     0.076   13.4   0.4   146   351   251   470   241   474 0.77 -
SOLCI003834300       -             92 EOG09360259          -            649     0.016   15.6   0.0   1   1   0.00013     0.019   15.4   0.0   120   192     5    83     3    91 0.85 -
SOLCI005419900       -            642 EOG09360259          -            649     0.033   14.6   0.0   1   1   0.00051     0.074   13.5   0.0   200   294   375   479   282   506 0.74 -
SOLCI003496400       -            264 EOG09360259          -            649     0.037   14.4   0.0   1   1   0.00032     0.046   14.1   0.0   139   193    24    85     7   146 0.62 -
SOLCI000463100       -            526 EOG09360259          -            649     0.039   14.4   0.2   1   2    0.0088       1.3    9.4   0.1   208   309   268   378   192   397 0.69 -
SOLCI000463100       -            526 EOG09360259          -            649     0.039   14.4   0.2   2   2     0.076        11    6.3   0.0   408   466   356   417   351   441 0.85 -
SOLCI007179400       -            482 EOG09360259          -            649     0.039   14.4   0.7   1   2    0.0015      0.21   11.9   0.3   236   305   148   225   136   274 0.77 -
SOLCI007179400       -            482 EOG09360259          -            649     0.039   14.4   0.7   2   2     0.038       5.6    7.3   0.1   140   248   184   299   175   346 0.81 -
SOLCI002123900       -            238 EOG09360259          -            649      0.26   11.7   0.1   1   1    0.0038      0.56   10.6   0.1   199   302    87   200    64   211 0.59 -
SOLCI001243600       -            125 EOG09360259          -            649      0.31   11.4   0.0   1   1    0.0048       0.7   10.2   0.0    65   105    22    62    15    67 0.88 -
#
# Program:         hmmsearch
# Version:         3.1b2 (February 2015)
# Pipeline mode:   SEARCH
# Query file:      /home/pgsb/tetiana.nosenko/lineages/embryophyta_odb9//hmms/EOG09360259.hmm
# Target file:     /nfs/pgsb/data/S_chilense/Schilense_genome/Solanum_chilense_v3.3_protein.fa
# Option settings: hmmsearch -o ./tmp/temp_Schil_BUSCO_prot_1362887668 --domtblout /home/ibis/tetiana.nosenko/Documents/S_chilense/11_S_chilense_genome/Schilense_genome_sequence/BUSCO_assessment/run_Schil_BUSCO_prot/hmmer_output/EOG09360259.out.1 --cpu 1 /home/pgsb/tetiana.nosenko/lineages/embryophyta_odb9//hmms/EOG09360259.hmm /nfs/pgsb/data/S_chilense/Schilense_genome/Solanum_chilense_v3.3_protein.fa 
# Current dir:     /home/ibis/tetiana.nosenko/Documents/S_chilense/11_S_chilense_genome/Schilense_genome_sequence/BUSCO_assessment
# Date:            Wed Mar  8 09:18:09 2017
# [ok]
```
