## Supplementary material for "The *de novo* reference genome and transcriptome assemblies of the wild tomato species *Solanum chilense*": EOG09360296.out.1

```
#                                                                            --- full sequence --- -------------- this domain -------------   hmm coord   ali coord   env coord
# target name        accession   tlen query name           accession   qlen   E-value  score  bias   #  of  c-Evalue  i-Evalue  score  bias  from    to  from    to  from    to  acc description of target
#------------------- ---------- ----- -------------------- ---------- ----- --------- ------ ----- --- --- --------- --------- ------ ----- ----- ----- ----- ----- ----- ----- ---- ---------------------
SOLCI004549700       -            935 EOG09360296          -            825         0 1670.8   6.3   1   2  6.9e-135  1.5e-130  438.2   3.5     9   242    49   293    20   300 0.92 -
SOLCI004549700       -            935 EOG09360296          -            825         0 1670.8   6.3   2   2         0         0 1229.6   0.0   245   825   332   932   315   932 0.98 -
SOLCI002562100       -           1092 EOG09360296          -            825   2.2e-94  318.6   0.2   1   2   5.1e-12   1.1e-07   31.8   0.0   167   240   132   205   121   214 0.93 -
SOLCI002562100       -           1092 EOG09360296          -            825   2.2e-94  318.6   0.2   2   2   5.7e-88   1.3e-83  283.0   0.1   308   702   416   843   375   853 0.86 -
SOLCI003743100       -            793 EOG09360296          -            825   2.7e-24   86.8   0.6   1   2   6.6e-22   1.5e-17   64.5   0.3   370   578   379   590   344   599 0.86 -
SOLCI003743100       -            793 EOG09360296          -            825   2.7e-24   86.8   0.6   2   2   1.6e-08   0.00035   20.3   0.0   670   756   653   736   640   772 0.88 -
#
# Program:         hmmsearch
# Version:         3.1b2 (February 2015)
# Pipeline mode:   SEARCH
# Query file:      /home/pgsb/tetiana.nosenko/lineages/embryophyta_odb9//hmms/EOG09360296.hmm
# Target file:     /nfs/pgsb/data/S_chilense/Schilense_genome/Solanum_chilense_v3.3_protein.fa
# Option settings: hmmsearch -o ./tmp/temp_Schil_BUSCO_prot_1362887668 --domtblout /home/ibis/tetiana.nosenko/Documents/S_chilense/11_S_chilense_genome/Schilense_genome_sequence/BUSCO_assessment/run_Schil_BUSCO_prot/hmmer_output/EOG09360296.out.1 --cpu 1 /home/pgsb/tetiana.nosenko/lineages/embryophyta_odb9//hmms/EOG09360296.hmm /nfs/pgsb/data/S_chilense/Schilense_genome/Solanum_chilense_v3.3_protein.fa 
# Current dir:     /home/ibis/tetiana.nosenko/Documents/S_chilense/11_S_chilense_genome/Schilense_genome_sequence/BUSCO_assessment
# Date:            Wed Mar  8 09:18:06 2017
# [ok]
```
