## Supplementary material for "The *de novo* reference genome and transcriptome assemblies of the wild tomato species *Solanum chilense*": EOG09360300.out.1

```
#                                                                            --- full sequence --- -------------- this domain -------------   hmm coord   ali coord   env coord
# target name        accession   tlen query name           accession   qlen   E-value  score  bias   #  of  c-Evalue  i-Evalue  score  bias  from    to  from    to  from    to  acc description of target
#------------------- ---------- ----- -------------------- ---------- ----- --------- ------ ----- --- --- --------- --------- ------ ----- ----- ----- ----- ----- ----- ----- ---- ---------------------
SOLCI005303000       -            711 EOG09360300          -            524    2e-276  919.4  22.5   1   2   2.6e-13   3.6e-11   44.1   3.2     1    51   114   184   114   192 0.86 -
SOLCI005303000       -            711 EOG09360300          -            524    2e-276  919.4  22.5   2   2  7.3e-267    1e-264  880.8  11.5    54   524   227   708   201   708 0.95 -
SOLCI003829900       -           1169 EOG09360300          -            524  8.3e-136  455.4  16.6   1   6   1.1e-20   1.5e-18   68.4   0.3   220   384   194   364   149   365 0.88 -
SOLCI003829900       -           1169 EOG09360300          -            524  8.3e-136  455.4  16.6   2   6   3.7e-24   5.2e-22   79.8   0.1   212   360   361   515   360   517 0.92 -
SOLCI003829900       -           1169 EOG09360300          -            524  8.3e-136  455.4  16.6   3   6   5.3e-31   7.4e-29  102.4   0.8   220   409   474   669   472   671 0.95 -
SOLCI003829900       -           1169 EOG09360300          -            524  8.3e-136  455.4  16.6   4   6   8.6e-18   1.2e-15   58.8   0.1   310   435   637   764   637   769 0.94 -
SOLCI003829900       -           1169 EOG09360300          -            524  8.3e-136  455.4  16.6   5   6   8.2e-21   1.1e-18   68.8   0.0   259   428   796   970   782   973 0.85 -
SOLCI003829900       -           1169 EOG09360300          -            524  8.3e-136  455.4  16.6   6   6   3.2e-24   4.4e-22   80.1   0.0   249   376  1033  1163  1031  1168 0.94 -
SOLCI007328400       -           1121 EOG09360300          -            524  3.5e-132  443.4  32.6   1   6   1.3e-18   1.8e-16   61.6   0.7   212   389   119   302    91   307 0.76 -
SOLCI007328400       -           1121 EOG09360300          -            524  3.5e-132  443.4  32.6   2   6   1.4e-48     2e-46  160.4   2.6    89   383   308   611   303   611 0.96 -
SOLCI007328400       -           1121 EOG09360300          -            524  3.5e-132  443.4  32.6   3   6   1.1e-27   1.6e-25   91.5   2.0   135   335   461   665   461   668 0.91 -
SOLCI007328400       -           1121 EOG09360300          -            524  3.5e-132  443.4  32.6   4   6   1.1e-30   1.5e-28  101.4   0.1   215   426   612   830   612   846 0.93 -
SOLCI007328400       -           1121 EOG09360300          -            524  3.5e-132  443.4  32.6   5   6   1.2e-10   1.6e-08   35.3   0.1   337   455   846   965   830   968 0.90 -
SOLCI007328400       -           1121 EOG09360300          -            524  3.5e-132  443.4  32.6   6   6   4.5e-17   6.2e-15   56.5   0.1   211   337   959  1088   955  1104 0.93 -
SOLCI006753400       -            911 EOG09360300          -            524  1.3e-131  441.5  21.7   1   6     0.011       1.5    9.1   0.0   277   383   107   217    99   223 0.80 -
SOLCI006753400       -            911 EOG09360300          -            524  1.3e-131  441.5  21.7   2   6   1.9e-42   2.6e-40  140.2   1.2   106   408   141   451   138   452 0.88 -
SOLCI006753400       -            911 EOG09360300          -            524  1.3e-131  441.5  21.7   3   6   2.7e-17   3.7e-15   57.2   0.1   234   334   411   514   410   519 0.93 -
SOLCI006753400       -            911 EOG09360300          -            524  1.3e-131  441.5  21.7   4   6   1.9e-20   2.7e-18   67.6   0.3   207   337   524   657   516   657 0.89 -
SOLCI006753400       -            911 EOG09360300          -            524  1.3e-131  441.5  21.7   5   6   2.4e-42   3.3e-40  139.9   0.4   256   410   646   803   645   805 0.97 -
SOLCI006753400       -            911 EOG09360300          -            524  1.3e-131  441.5  21.7   6   6   2.2e-25   3.1e-23   83.9   0.3   270   393   765   891   762   900 0.94 -
SOLCI006476700       -           1035 EOG09360300          -            524  1.5e-127  428.1  18.3   1   5         3   4.1e+02    1.0   0.0   409   436   115   142    97   154 0.79 -
SOLCI006476700       -           1035 EOG09360300          -            524  1.5e-127  428.1  18.3   2   5   6.6e-45   9.1e-43  148.3   6.6    74   349   175   459   145   459 0.90 -
SOLCI006476700       -           1035 EOG09360300          -            524  1.5e-127  428.1  18.3   3   5   6.2e-30   8.6e-28   98.9   0.1   193   384   439   634   439   634 0.90 -
SOLCI006476700       -           1035 EOG09360300          -            524  1.5e-127  428.1  18.3   4   5   2.7e-41   3.7e-39  136.4   0.1   207   408   626   832   619   834 0.95 -
SOLCI006476700       -           1035 EOG09360300          -            524  1.5e-127  428.1  18.3   5   5   8.5e-21   1.2e-18   68.8   0.1    82   294   812  1025   811  1033 0.89 -
SOLCI003872100       -            916 EOG09360300          -            524  1.5e-123  414.9  27.6   1   4   1.2e-47   1.7e-45  157.4   4.2    65   336   136   420    83   421 0.85 -
SOLCI003872100       -            916 EOG09360300          -            524  1.5e-123  414.9  27.6   2   4   3.5e-62   4.9e-60  205.3   2.8    93   421   381   718   379   721 0.93 -
SOLCI003872100       -            916 EOG09360300          -            524  1.5e-123  414.9  27.6   3   4   1.6e-13   2.2e-11   44.8   0.2   360   473   711   825   707   827 0.94 -
SOLCI003872100       -            916 EOG09360300          -            524  1.5e-123  414.9  27.6   4   4   1.7e-14   2.4e-12   47.9   0.7   255   386   778   912   777   916 0.94 -
SOLCI000892300       -            913 EOG09360300          -            524    3e-121  407.3  13.3   1   5   6.1e-25   8.4e-23   82.4   1.6    49   245   114   319    87   319 0.86 -
SOLCI000892300       -            913 EOG09360300          -            524    3e-121  407.3  13.3   2   5   4.4e-37   6.1e-35  122.5   0.1   207   408   316   523   314   525 0.96 -
SOLCI000892300       -            913 EOG09360300          -            524    3e-121  407.3  13.3   3   5   1.1e-30   1.5e-28  101.4   0.0   256   401   438   586   437   592 0.95 -
SOLCI000892300       -            913 EOG09360300          -            524    3e-121  407.3  13.3   4   5   1.3e-23   1.8e-21   78.0   0.0   258   389   580   714   576   718 0.96 -
SOLCI000892300       -            913 EOG09360300          -            524    3e-121  407.3  13.3   5   5   7.7e-19   1.1e-16   62.3   0.1   349   503   733   888   726   894 0.78 -
SOLCI003803600       -           1035 EOG09360300          -            524    1e-117  395.7  16.7   1   3   1.6e-23   2.3e-21   77.7   0.5    91   292    79   283    47   298 0.90 -
SOLCI003803600       -           1035 EOG09360300          -            524    1e-117  395.7  16.7   2   3   2.3e-57   3.2e-55  189.4   5.0    98   464   323   698   318   699 0.92 -
SOLCI003803600       -           1035 EOG09360300          -            524    1e-117  395.7  16.7   3   3   3.6e-46     5e-44  152.5   0.3    86   425   660  1020   655  1026 0.87 -
SOLCI001725900       -            891 EOG09360300          -            524  2.2e-116  391.3  27.6   1   4   4.6e-16   6.4e-14   53.1   0.1   174   333   152   312   119   314 0.67 -
SOLCI001725900       -            891 EOG09360300          -            524  2.2e-116  391.3  27.6   2   4   6.6e-62   9.2e-60  204.4   5.0    97   444   210   567   209   568 0.93 -
SOLCI001725900       -            891 EOG09360300          -            524  2.2e-116  391.3  27.6   3   4   3.2e-17   4.4e-15   57.0   0.5   255   369   550   667   548   667 0.97 -
SOLCI001725900       -            891 EOG09360300          -            524  2.2e-116  391.3  27.6   4   4   4.4e-35   6.1e-33  115.9   3.6   227   441   659   878   655   889 0.94 -
SOLCI002121800       -            850 EOG09360300          -            524  1.1e-108  365.9  26.1   1   5     1e-09   1.4e-07   32.2   0.6   273   407   162   299   131   302 0.83 -
SOLCI002121800       -            850 EOG09360300          -            524  1.1e-108  365.9  26.1   2   5   1.2e-29   1.6e-27   98.0   3.0   180   382   278   483   265   484 0.90 -
SOLCI002121800       -            850 EOG09360300          -            524  1.1e-108  365.9  26.1   3   5     6e-26   8.3e-24   85.8   0.1   258   407   461   614   458   614 0.94 -
SOLCI002121800       -            850 EOG09360300          -            524  1.1e-108  365.9  26.1   4   5   5.4e-39   7.5e-37  128.8   2.2   242   435   583   782   581   789 0.95 -
SOLCI002121800       -            850 EOG09360300          -            524  1.1e-108  365.9  26.1   5   5   8.5e-21   1.2e-18   68.8   0.0   310   419   724   836   724   847 0.95 -
SOLCI002510100       -            737 EOG09360300          -            524  3.6e-102  344.4  23.1   1   5      0.84   1.2e+02    2.8   0.0   252   315    60   124    52   131 0.76 -
SOLCI002510100       -            737 EOG09360300          -            524  3.6e-102  344.4  23.1   2   5   2.2e-44     3e-42  146.6   6.7    93   368   141   426   120   428 0.91 -
SOLCI002510100       -            737 EOG09360300          -            524  3.6e-102  344.4  23.1   3   5   7.3e-28     1e-25   92.1   0.8   207   368   294   463   291   468 0.89 -
SOLCI002510100       -            737 EOG09360300          -            524  3.6e-102  344.4  23.1   4   5     1e-34   1.4e-32  114.7   0.4   209   454   438   690   432   693 0.92 -
SOLCI002510100       -            737 EOG09360300          -            524  3.6e-102  344.4  23.1   5   5   6.9e-08   9.6e-06   26.2   0.0   215   304   619   714   617   720 0.86 -
SOLCI001441700       -            839 EOG09360300          -            524  2.7e-101  341.5  13.7   1   3   3.1e-13   4.3e-11   43.8   0.0    65   175   188   301   144   302 0.78 -
SOLCI001441700       -            839 EOG09360300          -            524  2.7e-101  341.5  13.7   2   3     8e-42   1.1e-39  138.2   3.7   189   461   280   557   279   559 0.92 -
SOLCI001441700       -            839 EOG09360300          -            524  2.7e-101  341.5  13.7   3   3   1.5e-37   2.1e-35  124.0   0.3   190   383   631   828   630   837 0.94 -
SOLCI003320200       -            775 EOG09360300          -            524     2e-99  335.3  12.9   1   4   2.2e-33     3e-31  110.3   0.5   138   336   122   324    89   326 0.89 -
SOLCI003320200       -            775 EOG09360300          -            524     2e-99  335.3  12.9   2   4   6.9e-31   9.6e-29  102.1   0.4   255   429   278   455   277   462 0.96 -
SOLCI003320200       -            775 EOG09360300          -            524     2e-99  335.3  12.9   3   4   1.9e-40   2.6e-38  133.6   0.6   132   397   326   611   325   619 0.88 -
SOLCI003320200       -            775 EOG09360300          -            524     2e-99  335.3  12.9   4   4   2.8e-06   0.00039   20.8   0.0   269   370   654   759   599   767 0.77 -
SOLCI004945500       -            663 EOG09360300          -            524   8.7e-99  333.2  23.3   1   4   6.5e-21   8.9e-19   69.2   0.2   253   432    58   241    52   247 0.91 -
SOLCI004945500       -            663 EOG09360300          -            524   8.7e-99  333.2  23.3   2   4     1e-32   1.4e-30  108.1   0.7   227   431   170   375   170   381 0.90 -
SOLCI004945500       -            663 EOG09360300          -            524   8.7e-99  333.2  23.3   3   4   1.5e-35     2e-33  117.5   3.2   220   440   368   594   367   597 0.94 -
SOLCI004945500       -            663 EOG09360300          -            524   8.7e-99  333.2  23.3   4   4   4.1e-23   5.6e-21   76.4   0.8   226   399   479   658   475   662 0.80 -
SOLCI004221400       -            762 EOG09360300          -            524   2.4e-97  328.4  13.4   1   4      0.17        23    5.1   0.0    89   162    81   155    73   159 0.85 -
SOLCI004221400       -            762 EOG09360300          -            524   2.4e-97  328.4  13.4   2   4   1.8e-34   2.5e-32  113.9   0.7    89   297   150   365   142   371 0.88 -
SOLCI004221400       -            762 EOG09360300          -            524   2.4e-97  328.4  13.4   3   4   1.2e-38   1.7e-36  127.7   3.3   255   433   358   539   358   540 0.99 -
SOLCI004221400       -            762 EOG09360300          -            524   2.4e-97  328.4  13.4   4   4   3.7e-33   5.2e-31  109.5   0.0   216   421   491   703   491   743 0.92 -
SOLCI004535900       -            814 EOG09360300          -            524   9.4e-97  326.5  26.2   1   4   4.2e-25   5.9e-23   83.0   0.2    97   337    93   346    78   347 0.84 -
SOLCI004535900       -            814 EOG09360300          -            524   9.4e-97  326.5  26.2   2   4   8.9e-35   1.2e-32  114.9   1.0   212   439   288   521   287   522 0.96 -
SOLCI004535900       -            814 EOG09360300          -            524   9.4e-97  326.5  26.2   3   4   4.7e-27   6.5e-25   89.4   2.8    98   283   486   677   486   680 0.73 -
SOLCI004535900       -            814 EOG09360300          -            524   9.4e-97  326.5  26.2   4   4   7.5e-24     1e-21   78.8   3.0   242   426   563   764   561   775 0.67 -
SOLCI004565600       -            980 EOG09360300          -            524   1.2e-96  326.2  17.4   1   5      0.17        24    5.0   0.0   233   293   146   206   103   210 0.82 -
SOLCI004565600       -            980 EOG09360300          -            524   1.2e-96  326.2  17.4   2   5   8.8e-20   1.2e-17   65.4   0.2    93   288   210   408   202   416 0.91 -
SOLCI004565600       -            980 EOG09360300          -            524   1.2e-96  326.2  17.4   3   5   3.8e-30   5.3e-28   99.6   1.5   259   433   420   597   409   604 0.85 -
SOLCI004565600       -            980 EOG09360300          -            524   1.2e-96  326.2  17.4   4   5   1.7e-28   2.3e-26   94.2   0.8   268   404   620   759   610   759 0.96 -
SOLCI004565600       -            980 EOG09360300          -            524   1.2e-96  326.2  17.4   5   5   2.7e-26   3.7e-24   86.9   0.5   212   435   736   965   734   969 0.88 -
SOLCI000699800       -            720 EOG09360300          -            524   4.1e-94  317.8  11.9   1   4   1.2e-16   1.7e-14   55.0   0.1   191   467   128   305   102   307 0.42 -
SOLCI000699800       -            720 EOG09360300          -            524   4.1e-94  317.8  11.9   2   4   1.5e-26   2.1e-24   87.7   0.1   208   356   249   400   248   404 0.90 -
SOLCI000699800       -            720 EOG09360300          -            524   4.1e-94  317.8  11.9   3   4   2.5e-33   3.4e-31  110.1   0.4   255   428   401   577   398   579 0.96 -
SOLCI000699800       -            720 EOG09360300          -            524   4.1e-94  317.8  11.9   4   4   5.2e-29   7.3e-27   95.9   0.1   207   385   525   709   523   716 0.88 -
SOLCI007314000       -            759 EOG09360300          -            524   1.2e-93  316.2  13.9   1   3   5.6e-41   7.7e-39  135.4   2.4   156   384   212   444   207   446 0.91 -
SOLCI007314000       -            759 EOG09360300          -            524   1.2e-93  316.2  13.9   2   3   5.7e-20   7.9e-18   66.0   0.2   212   321   441   553   441   553 0.95 -
SOLCI007314000       -            759 EOG09360300          -            524   1.2e-93  316.2  13.9   3   3   4.6e-42   6.3e-40  139.0   0.5   215   439   514   744   513   758 0.92 -
SOLCI004247500       -            843 EOG09360300          -            524   1.1e-92  313.1  13.6   1   6   3.9e-15   5.4e-13   50.1   0.5   205   317   147   262   134   269 0.92 -
SOLCI004247500       -            843 EOG09360300          -            524   1.1e-92  313.1  13.6   2   6   3.8e-08   5.3e-06   27.0   0.2    94   163   243   314   239   318 0.90 -
SOLCI004247500       -            843 EOG09360300          -            524   1.1e-92  313.1  13.6   3   6   4.2e-35   5.9e-33  116.0   1.1   227   428   274   477   266   480 0.90 -
SOLCI004247500       -            843 EOG09360300          -            524   1.1e-92  313.1  13.6   4   6   2.9e-15     4e-13   50.5   0.3   307   434   458   589   457   590 0.92 -
SOLCI004247500       -            843 EOG09360300          -            524   1.1e-92  313.1  13.6   5   6   5.8e-08   8.1e-06   26.4   0.0   259   333   586   660   582   677 0.90 -
SOLCI004247500       -            843 EOG09360300          -            524   1.1e-92  313.1  13.6   6   6   1.9e-24   2.6e-22   80.8   0.1   260   402   692   837   678   840 0.90 -
SOLCI002498300       -            514 EOG09360300          -            524   1.9e-91  309.0  13.8   1   3   6.7e-39   9.2e-37  128.5   1.9   132   382    16   270     9   270 0.95 -
SOLCI002498300       -            514 EOG09360300          -            524   1.9e-91  309.0  13.8   2   3   2.7e-22   3.8e-20   73.7   0.1   226   359   178   317   175   324 0.90 -
SOLCI002498300       -            514 EOG09360300          -            524   1.9e-91  309.0  13.8   3   3   2.6e-39   3.6e-37  129.9   1.0   207   417   264   480   264   490 0.95 -
SOLCI004667900       -            687 EOG09360300          -            524   2.9e-91  308.4  15.3   1   3   2.9e-51     4e-49  169.3   4.9   109   433    84   418    76   419 0.93 -
SOLCI004667900       -            687 EOG09360300          -            524   2.9e-91  308.4  15.3   2   3   9.8e-40   1.4e-37  131.3   2.2   263   465   385   591   384   597 0.96 -
SOLCI004667900       -            687 EOG09360300          -            524   2.9e-91  308.4  15.3   3   3   8.7e-09   1.2e-06   29.1   0.0    94   176   595   682   589   686 0.80 -
SOLCI003344400       -            690 EOG09360300          -            524   6.9e-91  307.1  10.0   1   4   2.3e-14   3.2e-12   47.5   0.1   264   415   115   270    90   274 0.88 -
SOLCI003344400       -            690 EOG09360300          -            524   6.9e-91  307.1  10.0   2   4   6.4e-30   8.9e-28   98.9   0.4   208   388   196   383   195   392 0.94 -
SOLCI003344400       -            690 EOG09360300          -            524   6.9e-91  307.1  10.0   3   4   2.7e-39   3.7e-37  129.8   0.1   211   429   340   565   334   567 0.93 -
SOLCI003344400       -            690 EOG09360300          -            524   6.9e-91  307.1  10.0   4   4     4e-18   5.6e-16   59.9   0.0   213   334   518   639   517   651 0.95 -
SOLCI002312000       -            829 EOG09360300          -            524   7.7e-91  307.0  16.9   1   4    0.0067      0.93    9.7   0.0   237   286    61   111    47   158 0.72 -
SOLCI002312000       -            829 EOG09360300          -            524   7.7e-91  307.0  16.9   2   4   4.4e-56     6e-54  185.2   6.6    79   428   166   524   135   531 0.91 -
SOLCI002312000       -            829 EOG09360300          -            524   7.7e-91  307.0  16.9   3   4   6.1e-28   8.5e-26   92.3   0.3    82   288   484   692   481   705 0.90 -
SOLCI002312000       -            829 EOG09360300          -            524   7.7e-91  307.0  16.9   4   4   6.8e-15   9.4e-13   49.3   0.1   264   424   718   811   705   817 0.55 -
SOLCI005484700       -            754 EOG09360300          -            524   4.7e-90  304.4   7.8   1   3       3.3   4.6e+02    0.8   0.0    88   137   126   175   109   192 0.65 -
SOLCI005484700       -            754 EOG09360300          -            524   4.7e-90  304.4   7.8   2   3   1.1e-45   1.5e-43  150.9   1.5    84   384   205   514   198   516 0.94 -
SOLCI005484700       -            754 EOG09360300          -            524   4.7e-90  304.4   7.8   3   3   3.1e-50   4.3e-48  165.9   0.6   134   422   432   727   431   739 0.89 -
SOLCI000725500       -            763 EOG09360300          -            524   1.6e-88  299.4  23.0   1   3   1.4e-26   1.9e-24   87.9   2.0   255   473    22   246    10   250 0.88 -
SOLCI000725500       -            763 EOG09360300          -            524   1.6e-88  299.4  23.0   2   3   1.4e-41     2e-39  137.3   4.0   209   455   255   508   248   511 0.94 -
SOLCI000725500       -            763 EOG09360300          -            524   1.6e-88  299.4  23.0   3   3   2.2e-25   3.1e-23   83.9   1.9   254   446   513   709   509   715 0.94 -
SOLCI001309600       -            980 EOG09360300          -            524   5.3e-87  294.3  10.6   1   4   9.2e-16   1.3e-13   52.2   0.1   217   397    73   260    35   269 0.85 -
SOLCI001309600       -            980 EOG09360300          -            524   5.3e-87  294.3  10.6   2   4   3.1e-31   4.3e-29  103.2   1.8   135   434   271   577   263   578 0.93 -
SOLCI001309600       -            980 EOG09360300          -            524   5.3e-87  294.3  10.6   3   4   1.1e-25   1.5e-23   85.0   0.2   249   419   561   737   558   743 0.91 -
SOLCI001309600       -            980 EOG09360300          -            524   5.3e-87  294.3  10.6   4   4   7.4e-20     1e-17   65.7   0.0   256   417   792   956   752   977 0.64 -
SOLCI004438800       -            786 EOG09360300          -            524   1.7e-86  292.7  20.4   1   4   5.4e-10   7.5e-08   33.1   0.4   240   335   134   229    98   233 0.73 -
SOLCI004438800       -            786 EOG09360300          -            524   1.7e-86  292.7  20.4   2   4   1.7e-33   2.4e-31  110.7   1.7   254   440   218   407   216   409 0.97 -
SOLCI004438800       -            786 EOG09360300          -            524   1.7e-86  292.7  20.4   3   4   1.5e-37   2.1e-35  124.0   2.4   129   341   404   620   402   636 0.91 -
SOLCI004438800       -            786 EOG09360300          -            524   1.7e-86  292.7  20.4   4   4   1.1e-13   1.5e-11   45.3   0.0   154   392   643   780   615   783 0.44 -
SOLCI003908300       -            617 EOG09360300          -            524   1.9e-86  292.5  16.0   1   3   2.8e-39   3.9e-37  129.8   4.0   166   440    87   366    64   367 0.92 -
SOLCI003908300       -            617 EOG09360300          -            524   1.9e-86  292.5  16.0   2   3   9.5e-37   1.3e-34  121.4   2.2   206   423   301   524   300   524 0.97 -
SOLCI003908300       -            617 EOG09360300          -            524   1.9e-86  292.5  16.0   3   3   2.7e-19   3.7e-17   63.8   0.0   266   415   434   586   433   606 0.92 -
SOLCI004215000       -            767 EOG09360300          -            524   2.5e-86  292.1  16.5   1   3   6.8e-29   9.4e-27   95.5   3.9   269   461   141   340   110   340 0.90 -
SOLCI004215000       -            767 EOG09360300          -            524   2.5e-86  292.1  16.5   2   3   1.1e-57   1.5e-55  190.5   0.8    98   412   282   605   280   612 0.92 -
SOLCI004215000       -            767 EOG09360300          -            524   2.5e-86  292.1  16.5   3   3   2.2e-09     3e-07   31.1   0.2   201   333   613   748   590   754 0.68 -
SOLCI006155700       -            798 EOG09360300          -            524   2.8e-86  291.9   9.7   1   4   2.4e-46   3.3e-44  153.1   0.1   125   443    47   372     8   375 0.87 -
SOLCI006155700       -            798 EOG09360300          -            524   2.8e-86  291.9   9.7   2   4   4.8e-14   6.7e-12   46.5   0.3   208   297   341   433   341   445 0.89 -
SOLCI006155700       -            798 EOG09360300          -            524   2.8e-86  291.9   9.7   3   4   1.1e-29   1.5e-27   98.1   0.6   268   450   462   647   441   654 0.88 -
SOLCI006155700       -            798 EOG09360300          -            524   2.8e-86  291.9   9.7   4   4   3.2e-05    0.0045   17.3   0.0   275   366   643   737   637   746 0.70 -
SOLCI001270900       -           1047 EOG09360300          -            524   7.7e-86  290.5  25.0   1   6   7.4e-08     1e-05   26.1   0.1   232   368    20   156    13   159 0.74 -
SOLCI001270900       -           1047 EOG09360300          -            524   7.7e-86  290.5  25.0   2   6   7.9e-07   0.00011   22.7   0.1   255   334   109   191    93   195 0.79 -
SOLCI001270900       -           1047 EOG09360300          -            524   7.7e-86  290.5  25.0   3   6   1.8e-31   2.5e-29  104.0   4.2   207   427   166   393   153   395 0.92 -
SOLCI001270900       -           1047 EOG09360300          -            524   7.7e-86  290.5  25.0   4   6   5.7e-17   7.9e-15   56.1   3.0   232   392   397   562   393   572 0.89 -
SOLCI001270900       -           1047 EOG09360300          -            524   7.7e-86  290.5  25.0   5   6   1.5e-13   2.1e-11   44.8   0.2   230   334   671   778   582   783 0.75 -
SOLCI001270900       -           1047 EOG09360300          -            524   7.7e-86  290.5  25.0   6   6   7.6e-20   1.1e-17   65.6   0.0   191   335   774   919   773   926 0.90 -
SOLCI001596600       -           1475 EOG09360300          -            524     2e-84  285.8  15.5   1   6   8.4e-22   1.2e-19   72.1   0.5   306   424   401   522   396   522 0.97 -
SOLCI001596600       -           1475 EOG09360300          -            524     2e-84  285.8  15.5   2   6   6.4e-11   8.9e-09   36.2   0.1   207   289   509   594   507   607 0.88 -
SOLCI001596600       -           1475 EOG09360300          -            524     2e-84  285.8  15.5   3   6   1.3e-05    0.0018   18.7   0.1   212   337   614   742   601   744 0.74 -
SOLCI001596600       -           1475 EOG09360300          -            524     2e-84  285.8  15.5   4   6   4.1e-13   5.6e-11   43.4   0.4   253   409   728   888   722   904 0.89 -
SOLCI001596600       -           1475 EOG09360300          -            524     2e-84  285.8  15.5   5   6   1.2e-17   1.6e-15   58.4   0.0   156   338   876  1059   868  1061 0.93 -
SOLCI001596600       -           1475 EOG09360300          -            524     2e-84  285.8  15.5   6   6   1.6e-08   2.2e-06   28.3   0.0   166   298  1061  1194  1054  1208 0.80 -
SOLCI004840300       -            619 EOG09360300          -            524   4.4e-84  284.7   5.9   1   4    0.0013      0.18   12.0   0.0   107   160   127   182   110   188 0.75 -
SOLCI004840300       -            619 EOG09360300          -            524   4.4e-84  284.7   5.9   2   4   3.8e-13   5.3e-11   43.5   0.1   122   176   177   233   175   234 0.90 -
SOLCI004840300       -            619 EOG09360300          -            524   4.4e-84  284.7   5.9   3   4   2.1e-45   2.9e-43  150.0   0.9   212   439   232   465   230   468 0.96 -
SOLCI004840300       -            619 EOG09360300          -            524   4.4e-84  284.7   5.9   4   4   3.5e-27   4.9e-25   89.8   0.1   256   411   454   612   454   618 0.94 -
SOLCI000152500       -            717 EOG09360300          -            524   6.3e-84  284.2   8.8   1   4     3e-32   4.2e-30  106.5   1.2   176   440   110   381    93   387 0.80 -
SOLCI000152500       -            717 EOG09360300          -            524   6.3e-84  284.2   8.8   2   4   2.7e-19   3.8e-17   63.8   0.0   341   432   387   478   383   479 0.96 -
SOLCI000152500       -            717 EOG09360300          -            524   6.3e-84  284.2   8.8   3   4   1.3e-38   1.8e-36  127.6   1.0   207   385   457   643   454   651 0.94 -
SOLCI000152500       -            717 EOG09360300          -            524   6.3e-84  284.2   8.8   4   4      0.29        40    4.3   0.0   256   293   672   709   662   714 0.70 -
SOLCI004643200       -            761 EOG09360300          -            524   1.8e-83  282.7  19.2   1   4   7.8e-06    0.0011   19.4   0.0   274   432   119   289    84   289 0.77 -
SOLCI004643200       -            761 EOG09360300          -            524   1.8e-83  282.7  19.2   2   4   1.6e-20   2.3e-18   67.8   0.6   208   333   269   402   252   403 0.88 -
SOLCI004643200       -            761 EOG09360300          -            524   1.8e-83  282.7  19.2   3   4   8.1e-42   1.1e-39  138.1   5.4   208   432   379   610   371   611 0.95 -
SOLCI004643200       -            761 EOG09360300          -            524   1.8e-83  282.7  19.2   4   4   2.7e-27   3.8e-25   90.2   0.4   212   380   559   734   558   746 0.91 -
SOLCI002498400       -            654 EOG09360300          -            524   6.2e-83  280.9  19.4   1   4   1.7e-17   2.4e-15   57.8   6.2   244   383   109   251    67   254 0.86 -
SOLCI002498400       -            654 EOG09360300          -            524   6.2e-83  280.9  19.4   2   4   1.8e-40   2.5e-38  133.7   1.5   208   447   245   490   244   494 0.95 -
SOLCI002498400       -            654 EOG09360300          -            524   6.2e-83  280.9  19.4   3   4     9e-16   1.2e-13   52.2   0.3   210   291   494   578   489   586 0.89 -
SOLCI002498400       -            654 EOG09360300          -            524   6.2e-83  280.9  19.4   4   4   5.8e-16   8.1e-14   52.8   0.0   342   416   578   652   573   654 0.95 -
SOLCI004716200       -            932 EOG09360300          -            524   2.3e-81  275.7  10.6   1   3   1.4e-22   1.9e-20   74.7   0.1   206   337   293   427   284   428 0.94 -
SOLCI004716200       -            932 EOG09360300          -            524   2.3e-81  275.7  10.6   2   3   1.4e-33   1.9e-31  110.9   1.5   186   418   415   651   411   652 0.93 -
SOLCI004716200       -            932 EOG09360300          -            524   2.3e-81  275.7  10.6   3   3   3.8e-34   5.2e-32  112.8   0.3   224   425   626   833   625   845 0.93 -
SOLCI003635200       -            819 EOG09360300          -            524   2.7e-80  272.2  10.3   1   4   6.9e-19   9.6e-17   62.5   0.1   256   382   119   253   108   260 0.90 -
SOLCI003635200       -            819 EOG09360300          -            524   2.7e-80  272.2  10.3   2   4   1.6e-30   2.2e-28  100.9   0.2    89   282   267   466   254   471 0.89 -
SOLCI003635200       -            819 EOG09360300          -            524   2.7e-80  272.2  10.3   3   4   8.2e-13   1.1e-10   42.4   0.0   214   334   465   588   460   591 0.94 -
SOLCI003635200       -            819 EOG09360300          -            524   2.7e-80  272.2  10.3   4   4   8.2e-21   1.1e-18   68.8   0.7    83   233   646   799   619   807 0.76 -
SOLCI006582700       -            770 EOG09360300          -            524   8.5e-80  270.5  13.4   1   5   1.2e-05    0.0016   18.8   0.0    88   155   154   226   146   228 0.79 -
SOLCI006582700       -            770 EOG09360300          -            524   8.5e-80  270.5  13.4   2   5     4e-07   5.6e-05   23.6   0.1   403   461   201   260   194   267 0.48 -
SOLCI006582700       -            770 EOG09360300          -            524   8.5e-80  270.5  13.4   3   5   9.1e-42   1.3e-39  138.0   1.1    93   336   267   516   263   518 0.93 -
SOLCI006582700       -            770 EOG09360300          -            524   8.5e-80  270.5  13.4   4   5   6.9e-31   9.6e-29  102.1   0.3   167   361   486   684   486   693 0.93 -
SOLCI006582700       -            770 EOG09360300          -            524   8.5e-80  270.5  13.4   5   5   5.1e-05    0.0071   16.7   0.1   337   389   712   764   695   768 0.82 -
SOLCI002498500       -            605 EOG09360300          -            524   9.1e-79  267.1  20.2   1   3   5.3e-21   7.4e-19   69.4   4.9   242   383   144   287   118   289 0.93 -
SOLCI002498500       -            605 EOG09360300          -            524   9.1e-79  267.1  20.2   2   3   2.6e-36   3.6e-34  120.0   4.0   255   465   296   510   290   510 0.91 -
SOLCI002498500       -            605 EOG09360300          -            524   9.1e-79  267.1  20.2   3   3   8.6e-31   1.2e-28  101.7   0.1   262   417   443   601   441   604 0.97 -
SOLCI002282700       -            848 EOG09360300          -            524     2e-78  266.0  16.0   1   3     4e-06   0.00055   20.3   0.2   267   355   124   216   111   230 0.78 -
SOLCI002282700       -            848 EOG09360300          -            524     2e-78  266.0  16.0   2   3   1.5e-22   2.1e-20   74.5   1.3   159   362   226   430   215   443 0.91 -
SOLCI002282700       -            848 EOG09360300          -            524     2e-78  266.0  16.0   3   3     1e-53   1.4e-51  177.4   3.3   126   473   448   803   441   826 0.90 -
SOLCI002228800       -            752 EOG09360300          -            524   8.4e-76  257.3  12.3   1   3   4.1e-24   5.7e-22   79.7   0.2   185   335   239   390   227   396 0.93 -
SOLCI002228800       -            752 EOG09360300          -            524   8.4e-76  257.3  12.3   2   3   9.5e-48   1.3e-45  157.7   3.2   207   463   399   662   393   666 0.96 -
SOLCI002228800       -            752 EOG09360300          -            524   8.4e-76  257.3  12.3   3   3   4.5e-12   6.2e-10   40.0   0.3   172   300   611   740   609   749 0.41 -
SOLCI004840200       -            511 EOG09360300          -            524   4.7e-75  254.9   9.5   1   3   1.4e-34   1.9e-32  114.3   0.7   241   463    10   239     2   243 0.93 -
SOLCI004840200       -            511 EOG09360300          -            524   4.7e-75  254.9   9.5   2   3     1e-12   1.4e-10   42.1   0.1    93   160   244   313   239   319 0.86 -
SOLCI004840200       -            511 EOG09360300          -            524   4.7e-75  254.9   9.5   3   3   2.1e-31   2.9e-29  103.7   0.7   192   369   314   494   311   509 0.88 -
SOLCI002522700       -           1014 EOG09360300          -            524   5.7e-75  254.6  17.2   1   5   2.2e-10   3.1e-08   34.4   0.0   244   363   149   272   143   281 0.86 -
SOLCI002522700       -           1014 EOG09360300          -            524   5.7e-75  254.6  17.2   2   5   4.7e-17   6.5e-15   56.4   0.2   294   441   319   466   309   470 0.75 -
SOLCI002522700       -           1014 EOG09360300          -            524   5.7e-75  254.6  17.2   3   5   1.4e-07   1.9e-05   25.2   0.3   203   295   501   597   475   605 0.68 -
SOLCI002522700       -           1014 EOG09360300          -            524   5.7e-75  254.6  17.2   4   5   1.3e-21   1.8e-19   71.4   0.6   235   369   604   744   596   747 0.90 -
SOLCI002522700       -           1014 EOG09360300          -            524   5.7e-75  254.6  17.2   5   5   3.1e-23   4.3e-21   76.8   2.2   101   367   712   984   708   990 0.90 -
SOLCI001873300       -            909 EOG09360300          -            524   1.3e-74  253.4   6.4   1   3   5.7e-23     8e-21   75.9   0.1   173   421   142   393   124   400 0.83 -
SOLCI001873300       -            909 EOG09360300          -            524   1.3e-74  253.4   6.4   2   3   4.1e-15   5.7e-13   50.0   0.1   208   339   384   518   383   529 0.92 -
SOLCI001873300       -            909 EOG09360300          -            524   1.3e-74  253.4   6.4   3   3   5.5e-40   7.6e-38  132.1   1.2   214   492   530   814   521   840 0.89 -
SOLCI004587800       -            588 EOG09360300          -            524   1.3e-74  253.4  13.9   1   3   1.3e-41   1.8e-39  137.5   3.5   156   432    56   337    47   341 0.94 -
SOLCI004587800       -            588 EOG09360300          -            524   1.3e-74  253.4  13.9   2   3   8.5e-19   1.2e-16   62.2   0.0   257   367   334   447   332   450 0.93 -
SOLCI004587800       -            588 EOG09360300          -            524   1.3e-74  253.4  13.9   3   3   5.9e-23   8.1e-21   75.9   1.0   235   381   414   566   411   579 0.89 -
SOLCI003343300       -            526 EOG09360300          -            524   1.9e-74  252.9  14.7   1   2   5.9e-38   8.2e-36  125.4   2.2   182   433    19   276     8   276 0.92 -
SOLCI003343300       -            526 EOG09360300          -            524   1.9e-74  252.9  14.7   2   2   9.2e-43   1.3e-40  141.2   5.0    93   340   242   495   238   510 0.92 -
SOLCI002010100       -           1097 EOG09360300          -            524   2.5e-73  249.2  17.4   1   4   7.8e-13   1.1e-10   42.5   0.2   207   334   258   386   236   391 0.89 -
SOLCI002010100       -           1097 EOG09360300          -            524   2.5e-73  249.2  17.4   2   4   3.1e-25   4.3e-23   83.4   3.2   228   441   347   565   347   566 0.94 -
SOLCI002010100       -           1097 EOG09360300          -            524   2.5e-73  249.2  17.4   3   4   2.1e-07   2.9e-05   24.6   0.8   183   289   513   620   511   633 0.78 -
SOLCI002010100       -           1097 EOG09360300          -            524   2.5e-73  249.2  17.4   4   4   1.2e-40   1.6e-38  134.3   0.9   170   507   746  1089   734  1093 0.92 -
SOLCI006204600       -            575 EOG09360300          -            524   2.9e-73  249.0   5.5   1   4   5.9e-08   8.2e-06   26.4   0.1    81   155    70   145    28   147 0.63 -
SOLCI006204600       -            575 EOG09360300          -            524   2.9e-73  249.0   5.5   2   4   1.3e-22   1.8e-20   74.8   0.0   250   386   139   279   138   282 0.93 -
SOLCI006204600       -            575 EOG09360300          -            524   2.9e-73  249.0   5.5   3   4   1.1e-32   1.5e-30  108.0   0.3   234   408   261   442   260   445 0.94 -
SOLCI006204600       -            575 EOG09360300          -            524   2.9e-73  249.0   5.5   4   4   9.5e-16   1.3e-13   52.1   0.0   338   431   442   535   441   549 0.95 -
SOLCI007287600       -            842 EOG09360300          -            524   2.9e-73  249.0  10.7   1   6   7.1e-25   9.9e-23   82.2   0.1   203   361   228   393   143   395 0.88 -
SOLCI007287600       -            842 EOG09360300          -            524   2.9e-73  249.0  10.7   2   6   7.9e-21   1.1e-18   68.9   1.6   211   351   377   523   374   531 0.93 -
SOLCI007287600       -            842 EOG09360300          -            524   2.9e-73  249.0  10.7   3   6   1.1e-18   1.5e-16   61.8   0.3   134   289   439   598   437   623 0.93 -
SOLCI007287600       -            842 EOG09360300          -            524   2.9e-73  249.0  10.7   4   6   1.1e-08   1.6e-06   28.8   0.0    90   165   638   715   620   718 0.89 -
SOLCI007287600       -            842 EOG09360300          -            524   2.9e-73  249.0  10.7   5   6   6.9e-06   0.00095   19.6   0.0   133   162   718   747   714   748 0.93 -
SOLCI007287600       -            842 EOG09360300          -            524   2.9e-73  249.0  10.7   6   6   1.9e-11   2.6e-09   37.9   0.1    85   163   738   818   737   826 0.88 -
SOLCI001037900       -            594 EOG09360300          -            524   4.6e-73  248.3  14.5   1   4   1.3e-18   1.8e-16   61.5   0.1   223   386    57   227    49   227 0.90 -
SOLCI001037900       -            594 EOG09360300          -            524   4.6e-73  248.3  14.5   2   4   2.6e-20   3.5e-18   67.2   0.3   257   365   200   311   198   314 0.93 -
SOLCI001037900       -            594 EOG09360300          -            524   4.6e-73  248.3  14.5   3   4   1.4e-18   1.9e-16   61.5   0.3    90   179   307   401   305   405 0.89 -
SOLCI001037900       -            594 EOG09360300          -            524   4.6e-73  248.3  14.5   4   4   2.2e-27     3e-25   90.5   0.3   228   419   378   575   376   585 0.92 -
SOLCI004169300       -            609 EOG09360300          -            524   1.8e-72  246.4   9.9   1   3   4.4e-22   6.1e-20   73.0   0.9   231   381     1   157     1   158 0.93 -
SOLCI004169300       -            609 EOG09360300          -            524   1.8e-72  246.4   9.9   2   3   1.3e-07   1.8e-05   25.3   0.2   230   294   105   172   103   175 0.90 -
SOLCI004169300       -            609 EOG09360300          -            524   1.8e-72  246.4   9.9   3   3   8.4e-52   1.2e-49  171.1   1.7    92   426   174   517   172   542 0.93 -
SOLCI004441000       -            833 EOG09360300          -            524   1.9e-72  246.3   7.8   1   4   1.1e-16   1.6e-14   55.2   0.1    89   177   291   384   280   393 0.88 -
SOLCI004441000       -            833 EOG09360300          -            524   1.9e-72  246.3   7.8   2   4   1.9e-31   2.6e-29  103.9   0.1   254   435   392   577   386   581 0.90 -
SOLCI004441000       -            833 EOG09360300          -            524   1.9e-72  246.3   7.8   3   4     1e-21   1.4e-19   71.8   0.2   262   403   576   720   574   725 0.95 -
SOLCI004441000       -            833 EOG09360300          -            524   1.9e-72  246.3   7.8   4   4   3.1e-06   0.00043   20.7   0.1   196   294   715   816   713   827 0.89 -
SOLCI001336900       -            834 EOG09360300          -            524   2.4e-71  242.7  17.4   1   4   3.9e-10   5.4e-08   33.6   0.0   276   435    94   254    21   255 0.73 -
SOLCI001336900       -            834 EOG09360300          -            524   2.4e-71  242.7  17.4   2   4   3.8e-45   5.3e-43  149.1   3.4    84   402   244   573   240   577 0.93 -
SOLCI001336900       -            834 EOG09360300          -            524   2.4e-71  242.7  17.4   3   4   3.9e-17   5.4e-15   56.7   1.0   230   411   500   687   481   694 0.72 -
SOLCI001336900       -            834 EOG09360300          -            524   2.4e-71  242.7  17.4   4   4   5.2e-11   7.1e-09   36.5   0.2   143   366   587   817   578   820 0.62 -
SOLCI004586900       -            590 EOG09360300          -            524   2.9e-71  242.4  12.6   1   2   2.4e-49   3.4e-47  162.9   5.3    91   423    58   400    37   401 0.92 -
SOLCI004586900       -            590 EOG09360300          -            524   2.9e-71  242.4  12.6   2   2   4.2e-25   5.8e-23   83.0   0.7   251   411   400   563   398   573 0.94 -
SOLCI005511700       -            678 EOG09360300          -            524   9.4e-70  237.4  12.8   1   3     4e-30   5.5e-28   99.5   1.2   105   317   127   342   107   344 0.91 -
SOLCI005511700       -            678 EOG09360300          -            524   9.4e-70  237.4  12.8   2   3   1.5e-40   2.1e-38  133.9   2.7   212   439   304   537   303   546 0.92 -
SOLCI005511700       -            678 EOG09360300          -            524   9.4e-70  237.4  12.8   3   3   7.9e-08   1.1e-05   26.0   0.1   207   304   557   657   542   672 0.84 -
SOLCI006090100       -            680 EOG09360300          -            524   1.4e-69  236.8   6.3   1   5   0.00027     0.037   14.3   0.0   251   297    61   107    46   117 0.87 -
SOLCI006090100       -            680 EOG09360300          -            524   1.4e-69  236.8   6.3   2   5   3.7e-12   5.2e-10   40.2   0.0   270   365   153   251   135   255 0.86 -
SOLCI006090100       -            680 EOG09360300          -            524   1.4e-69  236.8   6.3   3   5   2.2e-11     3e-09   37.7   0.2   195   294   257   357   250   363 0.88 -
SOLCI006090100       -            680 EOG09360300          -            524   1.4e-69  236.8   6.3   4   5   1.9e-40   2.7e-38  133.6   3.6   187   455   351   629   349   631 0.88 -
SOLCI006090100       -            680 EOG09360300          -            524   1.4e-69  236.8   6.3   5   5    0.0026      0.36   11.1   0.0   136   174   617   658   613   671 0.80 -
SOLCI003978800       -            716 EOG09360300          -            524     6e-69  234.7  23.2   1   5   2.5e-09   3.4e-07   30.9   2.4   264   358   149   246   103   248 0.87 -
SOLCI003978800       -            716 EOG09360300          -            524     6e-69  234.7  23.2   2   5   6.8e-22   9.4e-20   72.4   0.2   250   383   240   377   239   377 0.94 -
SOLCI003978800       -            716 EOG09360300          -            524     6e-69  234.7  23.2   3   5   2.2e-39   3.1e-37  130.1   3.4   229   459   321   559   321   564 0.93 -
SOLCI003978800       -            716 EOG09360300          -            524     6e-69  234.7  23.2   4   5   1.6e-11   2.2e-09   38.2   0.1   345   435   549   639   546   642 0.91 -
SOLCI003978800       -            716 EOG09360300          -            524     6e-69  234.7  23.2   5   5      0.39        55    3.9   0.1   139   187   648   699   641   713 0.71 -
SOLCI007117300       -            561 EOG09360300          -            524   3.5e-68  232.2   2.8   1   3      0.24        33    4.6   0.0   357   390    22    55     7    84 0.74 -
SOLCI007117300       -            561 EOG09360300          -            524   3.5e-68  232.2   2.8   2   3   1.9e-07   2.7e-05   24.7   0.0   377   434    96   153    86   157 0.95 -
SOLCI007117300       -            561 EOG09360300          -            524   3.5e-68  232.2   2.8   3   3     4e-43   5.6e-41  142.4   1.4   211   473   273   542   271   557 0.94 -
SOLCI004294500       -            577 EOG09360300          -            524   6.8e-67  227.9   2.8   1   3   5.8e-18     8e-16   59.4   0.2   217   351    82   222    80   224 0.85 -
SOLCI004294500       -            577 EOG09360300          -            524   6.8e-67  227.9   2.8   2   3   5.5e-33   7.7e-31  109.0   0.0   212   435   182   411   181   413 0.94 -
SOLCI004294500       -            577 EOG09360300          -            524   6.8e-67  227.9   2.8   3   3   1.4e-22   1.9e-20   74.7   0.1   241   447   352   563   347   568 0.91 -
SOLCI005641500       -            381 EOG09360300          -            524     5e-66  225.1   5.5   1   1   1.8e-66   2.5e-64  219.5   5.0    94   443    21   379    20   381 0.94 -
SOLCI004689400       -            966 EOG09360300          -            524     1e-65  224.0  21.5   1   3     4e-27   5.5e-25   89.6   0.2   183   431   270   547   262   548 0.84 -
SOLCI004689400       -            966 EOG09360300          -            524     1e-65  224.0  21.5   2   3   4.5e-15   6.2e-13   49.9   0.6   256   417   509   671   505   674 0.93 -
SOLCI004689400       -            966 EOG09360300          -            524     1e-65  224.0  21.5   3   3   2.4e-33   3.4e-31  110.1   9.1   122   428   613   926   610   935 0.89 -
SOLCI004234600       -            611 EOG09360300          -            524   1.6e-65  223.4   7.4   1   2   3.6e-26     5e-24   86.5   1.4   110   337   140   376   131   377 0.80 -
SOLCI004234600       -            611 EOG09360300          -            524   1.6e-65  223.4   7.4   2   2   8.4e-43   1.2e-40  141.4   0.5   131   354   376   603   373   610 0.93 -
SOLCI004372400       -            657 EOG09360300          -            524   1.8e-65  223.3   8.0   1   4       3.3   4.6e+02    0.8   0.0    14    56    72   114    67   178 0.60 -
SOLCI004372400       -            657 EOG09360300          -            524   1.8e-65  223.3   8.0   2   4   2.6e-13   3.6e-11   44.0   0.3   259   382   156   284   144   289 0.92 -
SOLCI004372400       -            657 EOG09360300          -            524   1.8e-65  223.3   8.0   3   4   1.7e-21   2.4e-19   71.0   0.1   216   386   287   460   283   465 0.87 -
SOLCI004372400       -            657 EOG09360300          -            524   1.8e-65  223.3   8.0   4   4   1.7e-34   2.3e-32  114.0   0.1   207   380   450   629   447   642 0.93 -
SOLCI002768000       -            618 EOG09360300          -            524   4.9e-65  221.8  12.3   1   2   2.3e-28   3.2e-26   93.7   1.7   209   438   144   379   133   385 0.93 -
SOLCI002768000       -            618 EOG09360300          -            524   4.9e-65  221.8  12.3   2   2   6.3e-43   8.7e-41  141.8   3.2   134   419   313   605   313   611 0.94 -
SOLCI006449600       -            852 EOG09360300          -            524   1.9e-64  219.9  18.9   1   4       0.2        27    4.9   0.0   263   316     1    54     1    60 0.74 -
SOLCI006449600       -            852 EOG09360300          -            524   1.9e-64  219.9  18.9   2   4   3.4e-28   4.7e-26   93.2   6.5    58   379    30   365    24   378 0.88 -
SOLCI006449600       -            852 EOG09360300          -            524   1.9e-64  219.9  18.9   3   4   6.3e-08   8.7e-06   26.3   0.1   206   338   391   523   378   530 0.86 -
SOLCI006449600       -            852 EOG09360300          -            524   1.9e-64  219.9  18.9   4   4   4.8e-32   6.6e-30  105.9   0.6   196   467   518   796   516   801 0.92 -
SOLCI003885900       -            709 EOG09360300          -            524   3.6e-63  215.6   6.3   1   3     2e-25   2.8e-23   84.0   0.1   262   466   170   378   140   385 0.85 -
SOLCI003885900       -            709 EOG09360300          -            524   3.6e-63  215.6   6.3   2   3   4.6e-10   6.3e-08   33.4   1.7   254   365   372   486   347   486 0.88 -
SOLCI003885900       -            709 EOG09360300          -            524   3.6e-63  215.6   6.3   3   3   6.8e-34   9.4e-32  112.0   0.2   208   443   463   704   458   706 0.94 -
SOLCI006109700       -            605 EOG09360300          -            524     1e-62  214.2  13.5   1   4   3.8e-06   0.00053   20.4   0.2   302   405   107   218    99   219 0.83 -
SOLCI006109700       -            605 EOG09360300          -            524     1e-62  214.2  13.5   2   4   5.9e-12   8.2e-10   39.6   0.1    90   150   209   271   205   272 0.83 -
SOLCI006109700       -            605 EOG09360300          -            524     1e-62  214.2  13.5   3   4     5e-29   6.9e-27   95.9   0.4   218   387   273   448   271   448 0.95 -
SOLCI006109700       -            605 EOG09360300          -            524     1e-62  214.2  13.5   4   4   2.3e-23   3.2e-21   77.2   0.4   132   283   431   586   427   593 0.86 -
SOLCI002894100       -            860 EOG09360300          -            524   3.9e-62  212.3   6.9   1   4   1.2e-14   1.7e-12   48.4   0.0   176   286   108   220    91   227 0.89 -
SOLCI002894100       -            860 EOG09360300          -            524   3.9e-62  212.3   6.9   2   4   2.8e-21   3.9e-19   70.4   0.1   257   382   227   355   223   362 0.92 -
SOLCI002894100       -            860 EOG09360300          -            524   3.9e-62  212.3   6.9   3   4     2e-24   2.8e-22   80.7   0.3   219   430   326   543   326   543 0.95 -
SOLCI002894100       -            860 EOG09360300          -            524   3.9e-62  212.3   6.9   4   4   5.7e-12   7.9e-10   39.6   0.1   208   407   490   696   488   703 0.87 -
SOLCI000943300       -            731 EOG09360300          -            524   4.9e-62  211.9   4.0   1   3   2.6e-21   3.6e-19   70.4   0.0   247   407    94   258    78   258 0.92 -
SOLCI000943300       -            731 EOG09360300          -            524   4.9e-62  211.9   4.0   2   3   1.1e-28   1.6e-26   94.7   0.4   251   438   239   430   237   437 0.92 -
SOLCI000943300       -            731 EOG09360300          -            524   4.9e-62  211.9   4.0   3   3   5.1e-18     7e-16   59.6   0.3   205   465   444   707   436   721 0.59 -
SOLCI007296100       -            819 EOG09360300          -            524     2e-61  209.9  10.4   1   4   1.5e-06    0.0002   21.8   0.2   268   369   103   213    91   246 0.82 -
SOLCI007296100       -            819 EOG09360300          -            524     2e-61  209.9  10.4   2   4   1.3e-26   1.8e-24   87.9   0.1   245   396   262   423   231   431 0.86 -
SOLCI007296100       -            819 EOG09360300          -            524     2e-61  209.9  10.4   3   4   1.1e-07   1.5e-05   25.5   0.0   256   333   420   498   414   504 0.87 -
SOLCI007296100       -            819 EOG09360300          -            524     2e-61  209.9  10.4   4   4   6.5e-24     9e-22   79.0   1.2   248   410   623   788   603   799 0.63 -
SOLCI002323100       -            664 EOG09360300          -            524     2e-61  209.9  22.7   1   5     1e-08   1.4e-06   28.9   0.1    72   149    52   134    22   144 0.79 -
SOLCI002323100       -            664 EOG09360300          -            524     2e-61  209.9  22.7   2   5   2.2e-10   3.1e-08   34.4   0.0   253   337   143   227   136   239 0.76 -
SOLCI002323100       -            664 EOG09360300          -            524     2e-61  209.9  22.7   3   5   1.4e-14   1.9e-12   48.3   0.1   218   335   210   330   208   333 0.94 -
SOLCI002323100       -            664 EOG09360300          -            524     2e-61  209.9  22.7   4   5   5.2e-17   7.1e-15   56.3   4.1   132   297   333   502   329   505 0.88 -
SOLCI002323100       -            664 EOG09360300          -            524     2e-61  209.9  22.7   5   5   1.3e-20   1.9e-18   68.1   1.6   252   390   501   641   497   657 0.90 -
SOLCI005896200       -            700 EOG09360300          -            524   3.2e-61  209.2   0.5   1   3   2.2e-14     3e-12   47.6   0.1   208   369   162   326   149   327 0.82 -
SOLCI005896200       -            700 EOG09360300          -            524   3.2e-61  209.2   0.5   2   3   1.7e-25   2.4e-23   84.3   0.0    94   294   287   493   281   494 0.92 -
SOLCI005896200       -            700 EOG09360300          -            524   3.2e-61  209.2   0.5   3   3   1.8e-27   2.5e-25   90.8   0.1   212   415   478   687   476   696 0.88 -
SOLCI006405400       -            576 EOG09360300          -            524   4.3e-61  208.8  13.4   1   3   1.4e-22   1.9e-20   74.7   1.8   265   435   148   321   138   322 0.93 -
SOLCI006405400       -            576 EOG09360300          -            524   4.3e-61  208.8  13.4   2   3   1.3e-37   1.8e-35  124.2   1.6   206   462   191   454   187   465 0.94 -
SOLCI006405400       -            576 EOG09360300          -            524   4.3e-61  208.8  13.4   3   3   8.7e-10   1.2e-07   32.4   0.0    93   234   425   569   425   575 0.74 -
SOLCI006204500       -            581 EOG09360300          -            524   6.8e-59  201.6   9.7   1   4       5.3   7.3e+02    0.1   0.0   442   470   126   154   108   162 0.70 -
SOLCI006204500       -            581 EOG09360300          -            524   6.8e-59  201.6   9.7   2   4   4.5e-47   6.2e-45  155.5   1.4   107   421   166   489   122   490 0.87 -
SOLCI006204500       -            581 EOG09360300          -            524   6.8e-59  201.6   9.7   3   4   1.6e-12   2.2e-10   41.5   0.1    83   167   422   508   421   512 0.89 -
SOLCI006204500       -            581 EOG09360300          -            524   6.8e-59  201.6   9.7   4   4   1.3e-07   1.9e-05   25.2   0.2   254   334   494   574   491   577 0.95 -
SOLCI005377500       -           1237 EOG09360300          -            524   9.4e-59  201.1   5.4   1   5   1.5e-06   0.00021   21.8   0.1   340   450   187   300   150   308 0.82 -
SOLCI005377500       -           1237 EOG09360300          -            524   9.4e-59  201.1   5.4   2   5   1.9e-13   2.6e-11   44.5   0.1   246   448   268   470   255   479 0.72 -
SOLCI005377500       -           1237 EOG09360300          -            524   9.4e-59  201.1   5.4   3   5   5.3e-10   7.3e-08   33.1   0.0   181   433   544   801   523   804 0.85 -
SOLCI005377500       -           1237 EOG09360300          -            524   9.4e-59  201.1   5.4   4   5   0.00033     0.045   14.0   0.0   280   336   785   841   778   859 0.88 -
SOLCI005377500       -           1237 EOG09360300          -            524   9.4e-59  201.1   5.4   5   5   7.2e-32   9.9e-30  105.3   0.3   140   510   816  1194   808  1198 0.89 -
SOLCI004830600       -            765 EOG09360300          -            524   9.5e-59  201.1  12.3   1   4   4.4e-25   6.1e-23   82.9   0.0   100   409    39   355    30   358 0.84 -
SOLCI004830600       -            765 EOG09360300          -            524   9.5e-59  201.1  12.3   2   4   2.6e-09   3.5e-07   30.9   0.1   101   194   287   381   278   386 0.65 -
SOLCI004830600       -            765 EOG09360300          -            524   9.5e-59  201.1  12.3   3   4   1.3e-24   1.8e-22   81.4   1.1    92   365   344   614   342   618 0.88 -
SOLCI004830600       -            765 EOG09360300          -            524   9.5e-59  201.1  12.3   4   4   3.9e-11   5.4e-09   36.9   0.1   255   355   606   707   603   719 0.91 -
SOLCI004587600       -            470 EOG09360300          -            524   2.3e-58  199.8  14.3   1   4   6.6e-13   9.2e-11   42.7   0.1   161   366    40   180    28   185 0.49 -
SOLCI004587600       -            470 EOG09360300          -            524   2.3e-58  199.8  14.3   2   4   4.2e-08   5.9e-06   26.9   0.1   258   317   174   233   170   234 0.82 -
SOLCI004587600       -            470 EOG09360300          -            524   2.3e-58  199.8  14.3   3   4   4.2e-33   5.8e-31  109.4   1.5   166   367   186   386   186   389 0.92 -
SOLCI004587600       -            470 EOG09360300          -            524   2.3e-58  199.8  14.3   4   4   1.7e-15   2.3e-13   51.3   0.2   309   412   360   461   359   470 0.95 -
SOLCI002051400       -            666 EOG09360300          -            524   3.2e-58  199.3  14.1   1   4   2.1e-09     3e-07   31.1   0.6    99   231    87   222    29   222 0.55 -
SOLCI002051400       -            666 EOG09360300          -            524   3.2e-58  199.3  14.1   2   4   1.7e-24   2.4e-22   81.0   3.2   208   470    94   356    87   358 0.89 -
SOLCI002051400       -            666 EOG09360300          -            524   3.2e-58  199.3  14.1   3   4   1.4e-26     2e-24   87.8   0.1   136   365   227   457   225   464 0.89 -
SOLCI002051400       -            666 EOG09360300          -            524   3.2e-58  199.3  14.1   4   4   9.1e-09   1.3e-06   29.1   0.0    93   186   385   481   384   531 0.68 -
SOLCI003784400       -            884 EOG09360300          -            524   3.9e-58  199.1   7.9   1   4     2e-19   2.8e-17   64.2   0.9   146   382    49   284    42   286 0.93 -
SOLCI003784400       -            884 EOG09360300          -            524   3.9e-58  199.1   7.9   2   4   2.3e-14   3.1e-12   47.6   0.0   342   430   279   366   277   377 0.88 -
SOLCI003784400       -            884 EOG09360300          -            524   3.9e-58  199.1   7.9   3   4   7.5e-16     1e-13   52.4   0.0   100   244   378   522   368   534 0.83 -
SOLCI003784400       -            884 EOG09360300          -            524   3.9e-58  199.1   7.9   4   4   2.1e-16     3e-14   54.2   0.2   133   356   480   704   478   715 0.58 -
SOLCI003929300       -            742 EOG09360300          -            524   4.3e-58  198.9  13.8   1   4   9.1e-11   1.3e-08   35.7   0.0   280   366    18    99    11   103 0.90 -
SOLCI003929300       -            742 EOG09360300          -            524   4.3e-58  198.9  13.8   2   4     6e-11   8.3e-09   36.3   0.0   270   368   101   195    99   197 0.90 -
SOLCI003929300       -            742 EOG09360300          -            524   4.3e-58  198.9  13.8   3   4   6.4e-21   8.9e-19   69.2   0.5   136   367   166   380   165   383 0.94 -
SOLCI003929300       -            742 EOG09360300          -            524   4.3e-58  198.9  13.8   4   4   4.4e-21     6e-19   69.7   2.9   135   368   382   615   379   621 0.91 -
SOLCI005396300       -            601 EOG09360300          -            524   5.4e-58  198.6   1.8   1   2   7.3e-34     1e-31  111.9   0.4    96   384   116   410   102   411 0.87 -
SOLCI005396300       -            601 EOG09360300          -            524   5.4e-58  198.6   1.8   2   2   1.4e-28   1.9e-26   94.5   0.0   263   456   391   588   391   594 0.96 -
SOLCI007477400       -            710 EOG09360300          -            524     6e-58  198.4   9.7   1   3   2.8e-10   3.9e-08   34.1   0.0   256   384    96   231    74   234 0.64 -
SOLCI007477400       -            710 EOG09360300          -            524     6e-58  198.4   9.7   2   3     1e-32   1.4e-30  108.1   0.3   243   464   153   385   152   386 0.90 -
SOLCI007477400       -            710 EOG09360300          -            524     6e-58  198.4   9.7   3   3   1.2e-22   1.7e-20   74.8   4.0   104   428   365   701   364   708 0.88 -
SOLCI007109300       -            736 EOG09360300          -            524   3.9e-57  195.7  13.1   1   3   2.2e-05    0.0031   17.9   0.1   279   416    66   208    55   211 0.84 -
SOLCI007109300       -            736 EOG09360300          -            524   3.9e-57  195.7  13.1   2   3   5.1e-19   7.1e-17   62.9   0.2   179   365   212   399   208   400 0.88 -
SOLCI007109300       -            736 EOG09360300          -            524   3.9e-57  195.7  13.1   3   3   1.6e-41   2.2e-39  137.1   3.9    93   473   297   682   294   693 0.93 -
SOLCI000358700       -            460 EOG09360300          -            524   5.6e-57  195.2   6.2   1   3     2e-21   2.7e-19   70.9   0.2   104   268    11   181     1   182 0.84 -
SOLCI000358700       -            460 EOG09360300          -            524   5.6e-57  195.2   6.2   2   3   2.6e-37   3.6e-35  123.2   1.4    92   336   139   389   137   390 0.91 -
SOLCI000358700       -            460 EOG09360300          -            524   5.6e-57  195.2   6.2   3   3   1.1e-05    0.0015   19.0   0.0   270   333   389   452   387   456 0.94 -
SOLCI003331200       -            579 EOG09360300          -            524   1.3e-56  194.0   5.9   1   3   3.4e-33   4.8e-31  109.7   1.0   251   471   138   365   122   367 0.93 -
SOLCI003331200       -            579 EOG09360300          -            524   1.3e-56  194.0   5.9   2   3   2.4e-14   3.4e-12   47.5   0.0   259   364   359   467   358   472 0.94 -
SOLCI003331200       -            579 EOG09360300          -            524   1.3e-56  194.0   5.9   3   3   2.4e-12   3.3e-10   40.9   0.1   207   295   479   570   467   576 0.79 -
SOLCI006142500       -            460 EOG09360300          -            524   1.9e-56  193.5  12.0   1   3   1.9e-19   2.7e-17   64.3   0.7   105   268    12   181     7   181 0.85 -
SOLCI006142500       -            460 EOG09360300          -            524   1.9e-56  193.5  12.0   2   3     1e-40   1.4e-38  134.5   3.4    86   336   133   389   130   391 0.92 -
SOLCI006142500       -            460 EOG09360300          -            524   1.9e-56  193.5  12.0   3   3   0.00023     0.032   14.5   0.0   270   331   389   450   388   455 0.94 -
SOLCI003435400       -            841 EOG09360300          -            524   2.2e-56  193.2  10.5   1   3   4.7e-13   6.5e-11   43.2   0.2   282   384   144   251   131   260 0.82 -
SOLCI003435400       -            841 EOG09360300          -            524   2.2e-56  193.2  10.5   2   3   1.2e-40   1.7e-38  134.2   3.7    91   352   265   535   260   542 0.93 -
SOLCI003435400       -            841 EOG09360300          -            524   2.2e-56  193.2  10.5   3   3   1.9e-05    0.0026   18.1   0.0   258   354   595   692   565   713 0.83 -
SOLCI004525400       -           1057 EOG09360300          -            524   2.6e-55  189.7   7.0   1   5   1.4e-16   1.9e-14   54.9   0.0   167   383    73   290    58   299 0.83 -
SOLCI004525400       -           1057 EOG09360300          -            524   2.6e-55  189.7   7.0   2   5   0.00013     0.018   15.4   0.0   306   366   315   374   294   382 0.87 -
SOLCI004525400       -           1057 EOG09360300          -            524   2.6e-55  189.7   7.0   3   5   1.7e-19   2.3e-17   64.5   0.5   136   413   316   588   313   597 0.91 -
SOLCI004525400       -           1057 EOG09360300          -            524   2.6e-55  189.7   7.0   4   5   1.3e-09   1.8e-07   31.9   0.7   215   360   629   772   591   773 0.88 -
SOLCI004525400       -           1057 EOG09360300          -            524   2.6e-55  189.7   7.0   5   5   3.3e-19   4.5e-17   63.5   0.1   134   356   648   871   647   901 0.86 -
SOLCI002689000       -            518 EOG09360300          -            524   8.9e-55  188.0  14.2   1   2   1.6e-32   2.2e-30  107.5   3.8   221   455    22   263     1   264 0.89 -
SOLCI002689000       -            518 EOG09360300          -            524   8.9e-55  188.0  14.2   2   2   8.2e-25   1.1e-22   82.0   3.4   254   446   268   464   262   470 0.94 -
SOLCI004685900       -            464 EOG09360300          -            524   9.3e-55  187.9   0.7   1   2   1.2e-20   1.6e-18   68.3   0.0   226   408    44   233    31   235 0.90 -
SOLCI004685900       -            464 EOG09360300          -            524   9.3e-55  187.9   0.7   2   2   4.7e-38   6.5e-36  125.7   0.5   134   412   162   438   161   445 0.90 -
SOLCI005365800       -            676 EOG09360300          -            524   9.3e-55  187.9   6.5   1   4   4.7e-06   0.00065   20.1   0.0    72   162    83   171    68   175 0.52 -
SOLCI005365800       -            676 EOG09360300          -            524   9.3e-55  187.9   6.5   2   4   7.1e-23   9.9e-21   75.6   0.4   100   357   142   388   140   389 0.93 -
SOLCI005365800       -            676 EOG09360300          -            524   9.3e-55  187.9   6.5   3   4   7.3e-22     1e-19   72.3   0.4   113   342   248   476   247   499 0.82 -
SOLCI005365800       -            676 EOG09360300          -            524   9.3e-55  187.9   6.5   4   4   1.2e-13   1.6e-11   45.2   0.0   134   249   368   482   366   538 0.83 -
SOLCI004191200       -            937 EOG09360300          -            524   1.8e-54  186.9  16.4   1   6   2.6e-07   3.6e-05   24.3   0.3   194   451   197   320   180   335 0.48 -
SOLCI004191200       -            937 EOG09360300          -            524   1.8e-54  186.9  16.4   2   6   1.9e-14   2.6e-12   47.8   0.1   206   337   348   482   307   498 0.77 -
SOLCI004191200       -            937 EOG09360300          -            524   1.8e-54  186.9  16.4   3   6     0.032       4.5    7.4   0.0   231   335   443   549   439   557 0.82 -
SOLCI004191200       -            937 EOG09360300          -            524   1.8e-54  186.9  16.4   4   6   1.9e-10   2.6e-08   34.6   1.7   182   337   535   691   519   692 0.77 -
SOLCI004191200       -            937 EOG09360300          -            524   1.8e-54  186.9  16.4   5   6   3.4e-16   4.7e-14   53.6   1.8   227   382   683   843   667   854 0.87 -
SOLCI004191200       -            937 EOG09360300          -            524   1.8e-54  186.9  16.4   6   6   5.5e-09   7.7e-07   29.8   0.0   130   190   865   928   849   937 0.76 -
SOLCI000672200       -            552 EOG09360300          -            524     3e-54  186.2   1.5   1   2   2.4e-05    0.0033   17.8   0.0   249   334   118   207   104   213 0.78 -
SOLCI000672200       -            552 EOG09360300          -            524     3e-54  186.2   1.5   2   2   9.1e-51   1.3e-48  167.7   0.3   132   431   213   521   208   526 0.94 -
SOLCI001691100       -            844 EOG09360300          -            524   1.6e-53  183.8   9.4   1   5   4.2e-06   0.00058   20.3   0.7   275   406    51   183    33   210 0.86 -
SOLCI001691100       -            844 EOG09360300          -            524   1.6e-53  183.8   9.4   2   5   2.2e-05     0.003   17.9   0.1   309   362   223   275   188   275 0.88 -
SOLCI001691100       -            844 EOG09360300          -            524   1.6e-53  183.8   9.4   3   5   3.4e-14   4.7e-12   47.0   0.0   236   371   248   385   246   403 0.92 -
SOLCI001691100       -            844 EOG09360300          -            524   1.6e-53  183.8   9.4   4   5   6.5e-25     9e-23   82.3   0.1   130   382   417   668   412   670 0.91 -
SOLCI001691100       -            844 EOG09360300          -            524   1.6e-53  183.8   9.4   5   5   5.1e-08     7e-06   26.6   0.0   207   337   662   792   657   795 0.88 -
SOLCI000829700       -            896 EOG09360300          -            524   1.9e-53  183.6   3.9   1   5     7e-06   0.00098   19.5   0.0   214   289   167   245   127   259 0.59 -
SOLCI000829700       -            896 EOG09360300          -            524   1.9e-53  183.6   3.9   2   5   3.3e-14   4.6e-12   47.0   0.1   260   408   251   403   246   405 0.91 -
SOLCI000829700       -            896 EOG09360300          -            524   1.9e-53  183.6   3.9   3   5   1.2e-10   1.7e-08   35.2   0.3   258   361   390   496   387   512 0.89 -
SOLCI000829700       -            896 EOG09360300          -            524   1.9e-53  183.6   3.9   4   5   1.5e-18   2.1e-16   61.4   0.0   206   439   510   748   495   753 0.90 -
SOLCI000829700       -            896 EOG09360300          -            524   1.9e-53  183.6   3.9   5   5   2.7e-11   3.8e-09   37.4   0.0   211   410   689   891   680   895 0.85 -
SOLCI006452300       -            624 EOG09360300          -            524   7.6e-53  181.6   0.7   1   2   2.6e-16   3.6e-14   54.0   0.0   269   399   112   233   111   237 0.93 -
SOLCI006452300       -            624 EOG09360300          -            524   7.6e-53  181.6   0.7   2   2   7.2e-26   9.9e-24   85.5   0.2   105   405   272   573   266   582 0.87 -
SOLCI007470700       -            854 EOG09360300          -            524   7.8e-53  181.5   8.8   1   4   7.3e-16     1e-13   52.5   0.4   130   339    61   270    18   285 0.83 -
SOLCI007470700       -            854 EOG09360300          -            524   7.8e-53  181.5   8.8   2   4     7e-17   9.7e-15   55.8   1.4   118   370   153   401   144   415 0.88 -
SOLCI007470700       -            854 EOG09360300          -            524   7.8e-53  181.5   8.8   3   4   1.3e-24   1.8e-22   81.3   0.5   105   367   442   702   425   705 0.88 -
SOLCI007470700       -            854 EOG09360300          -            524   7.8e-53  181.5   8.8   4   4     6e-07   8.3e-05   23.1   0.0   256   364   693   802   693   809 0.88 -
SOLCI004749700       -            720 EOG09360300          -            524   1.4e-52  180.7  14.9   1   3   8.5e-38   1.2e-35  124.9   3.5    76   334   191   458   154   468 0.87 -
SOLCI004749700       -            720 EOG09360300          -            524   1.4e-52  180.7  14.9   2   3   5.4e-12   7.5e-10   39.7   1.1   213   330   474   593   437   622 0.73 -
SOLCI004749700       -            720 EOG09360300          -            524   1.4e-52  180.7  14.9   3   3   4.3e-11   5.9e-09   36.8   0.6   132   269   566   707   563   713 0.78 -
SOLCI002785000       -            629 EOG09360300          -            524   3.5e-52  179.4  11.4   1   4      0.32        45    4.2   0.0   239   297   100   159    59   183 0.70 -
SOLCI002785000       -            629 EOG09360300          -            524   3.5e-52  179.4  11.4   2   4   3.1e-08   4.4e-06   27.3   0.1    23   154   140   276   121   281 0.82 -
SOLCI002785000       -            629 EOG09360300          -            524   3.5e-52  179.4  11.4   3   4   8.4e-17   1.2e-14   55.6   0.0   259   337   280   358   273   359 0.96 -
SOLCI002785000       -            629 EOG09360300          -            524   3.5e-52  179.4  11.4   4   4   9.1e-30   1.3e-27   98.4   4.3   132   386   359   620   356   626 0.93 -
SOLCI000848000       -            479 EOG09360300          -            524   6.4e-52  178.5   0.5   1   2   2.6e-33   3.6e-31  110.0   0.2   169   433    13   285     7   297 0.89 -
SOLCI000848000       -            479 EOG09360300          -            524   6.4e-52  178.5   0.5   2   2     6e-20   8.4e-18   65.9   0.0   206   358   297   462   287   468 0.88 -
SOLCI004445500       -            492 EOG09360300          -            524   1.1e-51  177.8   6.4   1   3   1.1e-11   1.5e-09   38.7   0.0   343   435   141   232   122   233 0.89 -
SOLCI004445500       -            492 EOG09360300          -            524   1.1e-51  177.8   6.4   2   3   1.5e-21   2.1e-19   71.3   0.2   255   365   224   337   220   337 0.94 -
SOLCI004445500       -            492 EOG09360300          -            524   1.1e-51  177.8   6.4   3   3   5.6e-26   7.7e-24   85.9   0.4   263   434   302   479   302   488 0.93 -
SOLCI005023500       -            858 EOG09360300          -            524   1.9e-51  177.0  13.6   1   5   3.5e-18   4.8e-16   60.1   1.5    92   316    48   266    44   315 0.87 -
SOLCI005023500       -            858 EOG09360300          -            524   1.9e-51  177.0  13.6   2   5   1.4e-07     2e-05   25.1   0.1   220   364   206   348   202   358 0.89 -
SOLCI005023500       -            858 EOG09360300          -            524   1.9e-51  177.0  13.6   3   5   8.8e-09   1.2e-06   29.1   0.1   239   366   322   451   319   454 0.83 -
SOLCI005023500       -            858 EOG09360300          -            524   1.9e-51  177.0  13.6   4   5   1.4e-20     2e-18   68.0   1.1   161   366   452   653   449   655 0.92 -
SOLCI005023500       -            858 EOG09360300          -            524   1.9e-51  177.0  13.6   5   5     1e-10   1.4e-08   35.5   0.0    82   182   640   743   638   760 0.92 -
SOLCI007422500       -            622 EOG09360300          -            524   5.3e-51  175.5   3.1   1   2   1.3e-26   1.7e-24   88.0   0.4    82   254   172   346   134   346 0.89 -
SOLCI007422500       -            622 EOG09360300          -            524   5.3e-51  175.5   3.1   2   2   3.4e-29   4.6e-27   96.5   0.1   204   420   331   555   323   573 0.89 -
SOLCI000557300       -            511 EOG09360300          -            524   9.1e-51  174.7   4.2   1   3    0.0096       1.3    9.2   0.2   247   332    67   153    53   185 0.65 -
SOLCI000557300       -            511 EOG09360300          -            524   9.1e-51  174.7   4.2   2   3   1.3e-25   1.8e-23   84.7   0.2   259   407   187   340   157   342 0.75 -
SOLCI000557300       -            511 EOG09360300          -            524   9.1e-51  174.7   4.2   3   3   3.5e-30   4.9e-28   99.7   0.5   261   470   296   509   293   511 0.95 -
SOLCI000591300       -            558 EOG09360300          -            524   1.2e-50  174.3   5.3   1   2   4.3e-13     6e-11   43.3   0.1   245   414    81   256    75   259 0.87 -
SOLCI000591300       -            558 EOG09360300          -            524   1.2e-50  174.3   5.3   2   2     1e-31   1.4e-29  104.8   0.8   207   410   253   461   251   463 0.94 -
SOLCI000800800       -            842 EOG09360300          -            524   2.2e-50  173.5  13.8   1   5   4.2e-16   5.8e-14   53.3   2.5   211   394    93   275    65   275 0.84 -
SOLCI000800800       -            842 EOG09360300          -            524   2.2e-50  173.5  13.8   2   5   9.5e-19   1.3e-16   62.0   0.8   209   403   223   420   221   423 0.94 -
SOLCI000800800       -            842 EOG09360300          -            524   2.2e-50  173.5  13.8   3   5   2.3e-11   3.3e-09   37.6   0.0   253   398   407   552   406   554 0.94 -
SOLCI000800800       -            842 EOG09360300          -            524   2.2e-50  173.5  13.8   4   5   7.7e-09   1.1e-06   29.3   0.1   254   369   545   659   541   661 0.94 -
SOLCI000800800       -            842 EOG09360300          -            524   2.2e-50  173.5  13.8   5   5     8e-08   1.1e-05   25.9   0.0    97   184   658   747   657   753 0.89 -
SOLCI001888600       -           1018 EOG09360300          -            524   2.4e-50  173.3   6.6   1   4   2.9e-13     4e-11   43.9   0.2   189   385   162   354   147   375 0.81 -
SOLCI001888600       -           1018 EOG09360300          -            524   2.4e-50  173.3   6.6   2   4   1.8e-15   2.5e-13   51.2   0.6   108   377   282   548   276   554 0.86 -
SOLCI001888600       -           1018 EOG09360300          -            524   2.4e-50  173.3   6.6   3   4   2.2e-23   3.1e-21   77.3   0.1   143   460   486   800   483   801 0.78 -
SOLCI001888600       -           1018 EOG09360300          -            524   2.4e-50  173.3   6.6   4   4   1.9e-08   2.6e-06   28.0   0.0    82   239   726   883   723   900 0.77 -
SOLCI006380300       -           1028 EOG09360300          -            524   5.3e-50  172.2  14.7   1   7     0.057       7.9    6.6   0.0   306   383    95   171    75   179 0.86 -
SOLCI006380300       -           1028 EOG09360300          -            524   5.3e-50  172.2  14.7   2   7   2.8e-19   3.8e-17   63.8   0.1    97   309   191   402   183   409 0.87 -
SOLCI006380300       -           1028 EOG09360300          -            524   5.3e-50  172.2  14.7   3   7   5.2e-12   7.2e-10   39.8   1.0   239   366   394   523   391   560 0.86 -
SOLCI006380300       -           1028 EOG09360300          -            524   5.3e-50  172.2  14.7   4   7   4.7e-11   6.5e-09   36.6   0.4   135   366   495   725   494   737 0.87 -
SOLCI006380300       -           1028 EOG09360300          -            524   5.3e-50  172.2  14.7   5   7   6.1e-16   8.5e-14   52.7   2.9    98   366   561   827   552   828 0.87 -
SOLCI006380300       -           1028 EOG09360300          -            524   5.3e-50  172.2  14.7   6   7   1.3e-05    0.0019   18.6   0.0   255   347   818   911   815   919 0.88 -
SOLCI006380300       -           1028 EOG09360300          -            524   5.3e-50  172.2  14.7   7   7       1.6   2.3e+02    1.8   0.0   150   205   920   973   908   985 0.72 -
SOLCI001094700       -            405 EOG09360300          -            524   3.5e-49  169.5   3.6   1   2   1.2e-21   1.7e-19   71.5   0.4   213   403    30   225    20   229 0.86 -
SOLCI001094700       -            405 EOG09360300          -            524   3.5e-49  169.5   3.6   2   2   2.5e-32   3.4e-30  106.8   0.2   210   454   131   380   127   401 0.88 -
SOLCI002775000       -            651 EOG09360300          -            524   6.2e-49  168.7   9.0   1   4   9.8e-06    0.0014   19.1   0.0   209   365    58   218    16   223 0.70 -
SOLCI002775000       -            651 EOG09360300          -            524   6.2e-49  168.7   9.0   2   4   2.5e-15   3.5e-13   50.7   1.1    89   298   111   320    95   323 0.84 -
SOLCI002775000       -            651 EOG09360300          -            524   6.2e-49  168.7   9.0   3   4   6.1e-14   8.5e-12   46.1   0.2   267   419   223   370   219   387 0.91 -
SOLCI002775000       -            651 EOG09360300          -            524   6.2e-49  168.7   9.0   4   4   3.7e-24   5.1e-22   79.9   0.0   101   404   292   592   291   611 0.89 -
SOLCI000411300       -            588 EOG09360300          -            524   1.9e-48  167.1   0.0   1   4   3.9e-16   5.5e-14   53.4   0.0   213   345    44   183    36   184 0.86 -
SOLCI000411300       -            588 EOG09360300          -            524   1.9e-48  167.1   0.0   2   4   5.4e-15   7.5e-13   49.6   0.0   205   332   177   310   168   311 0.88 -
SOLCI000411300       -            588 EOG09360300          -            524   1.9e-48  167.1   0.0   3   4   3.9e-10   5.4e-08   33.6   0.0    93   162   307   378   299   379 0.91 -
SOLCI000411300       -            588 EOG09360300          -            524   1.9e-48  167.1   0.0   4   4   1.9e-09   2.6e-07   31.3   0.0   258   345   373   460   370   490 0.72 -
SOLCI000806300       -            588 EOG09360300          -            524   2.3e-48  166.8   9.1   1   2   7.4e-13     1e-10   42.6   0.2    72   162   167   258   148   260 0.82 -
SOLCI000806300       -            588 EOG09360300          -            524   2.3e-48  166.8   9.1   2   2   2.6e-30   3.6e-28  100.2   2.6   102   336   299   539   294   542 0.91 -
SOLCI000710400       -            478 EOG09360300          -            524     4e-48  166.0  10.1   1   2   7.8e-30   1.1e-27   98.6   1.1   202   444    92   338    76   339 0.91 -
SOLCI000710400       -            478 EOG09360300          -            524     4e-48  166.0  10.1   2   2   2.9e-24     4e-22   80.2   2.3   262   449   258   448   256   460 0.91 -
SOLCI004841700       -            661 EOG09360300          -            524     5e-48  165.7   0.8   1   4   3.6e-18     5e-16   60.1   0.1   105   333    48   267    36   276 0.78 -
SOLCI004841700       -            661 EOG09360300          -            524     5e-48  165.7   0.8   2   4     5e-06   0.00069   20.0   0.0   299   365   277   342   270   344 0.91 -
SOLCI004841700       -            661 EOG09360300          -            524     5e-48  165.7   0.8   3   4   2.7e-13   3.8e-11   44.0   0.0   133   295   344   502   343   502 0.89 -
SOLCI004841700       -            661 EOG09360300          -            524     5e-48  165.7   0.8   4   4   9.6e-11   1.3e-08   35.6   0.0    80   182   491   596   489   608 0.92 -
SOLCI002658000       -            667 EOG09360300          -            524   7.2e-48  165.2   3.4   1   4   4.1e-19   5.6e-17   63.2   0.0   180   383   125   333    92   346 0.74 -
SOLCI002658000       -            667 EOG09360300          -            524   7.2e-48  165.2   3.4   2   4   3.8e-10   5.2e-08   33.6   0.1    81   155   337   413   333   415 0.87 -
SOLCI002658000       -            667 EOG09360300          -            524   7.2e-48  165.2   3.4   3   4   8.4e-19   1.2e-16   62.2   0.0   255   409   412   565   407   568 0.96 -
SOLCI002658000       -            667 EOG09360300          -            524   7.2e-48  165.2   3.4   4   4    0.0013      0.17   12.1   0.6   210   337   535   665   525   667 0.59 -
SOLCI005889400       -            673 EOG09360300          -            524     2e-47  163.7   0.8   1   5   6.3e-05    0.0088   16.4   0.0    99   162    28    89    21    93 0.64 -
SOLCI005889400       -            673 EOG09360300          -            524     2e-47  163.7   0.8   2   5   2.2e-07   3.1e-05   24.5   0.0   306   366    93   152    90   158 0.90 -
SOLCI005889400       -            673 EOG09360300          -            524     2e-47  163.7   0.8   3   5   7.6e-08   1.1e-05   26.0   0.0   306   403   155   247   153   248 0.90 -
SOLCI005889400       -            673 EOG09360300          -            524     2e-47  163.7   0.8   4   5   1.6e-22   2.3e-20   74.4   0.0   109   365   224   465   218   465 0.88 -
SOLCI005889400       -            673 EOG09360300          -            524     2e-47  163.7   0.8   5   5     4e-09   5.5e-07   30.3   0.0   252   333   454   536   449   559 0.89 -
SOLCI002281400       -            691 EOG09360300          -            524   2.7e-47  163.3   8.2   1   4     1e-13   1.5e-11   45.4   0.1   132   365    31   255    16   260 0.84 -
SOLCI002281400       -            691 EOG09360300          -            524   2.7e-47  163.3   8.2   2   4   1.3e-15   1.8e-13   51.6   0.1   208   365   201   348   199   350 0.90 -
SOLCI002281400       -            691 EOG09360300          -            524   2.7e-47  163.3   8.2   3   4   3.2e-19   4.4e-17   63.6   0.7   208   367   294   451   293   452 0.89 -
SOLCI002281400       -            691 EOG09360300          -            524   2.7e-47  163.3   8.2   4   4   5.6e-09   7.8e-07   29.8   0.0   255   358   441   545   438   566 0.86 -
SOLCI007495500       -            738 EOG09360300          -            524   6.2e-47  162.1  19.8   1   4   1.2e-13   1.7e-11   45.2   0.8   167   397     5   234     2   241 0.88 -
SOLCI007495500       -            738 EOG09360300          -            524   6.2e-47  162.1  19.8   2   4   3.8e-09   5.2e-07   30.3   0.1   224   377   199   350   195   359 0.85 -
SOLCI007495500       -            738 EOG09360300          -            524   6.2e-47  162.1  19.8   3   4   9.4e-17   1.3e-14   55.4   2.0    71   358   246   533   240   533 0.89 -
SOLCI007495500       -            738 EOG09360300          -            524   6.2e-47  162.1  19.8   4   4   1.7e-20   2.4e-18   67.8   0.3   103   356   382   633   374   660 0.84 -
SOLCI001221900       -            844 EOG09360300          -            524   1.1e-46  161.3   9.4   1   5   4.6e-08   6.3e-06   26.8   0.0   250   363    40   154    26   161 0.88 -
SOLCI001221900       -            844 EOG09360300          -            524   1.1e-46  161.3   9.4   2   5   2.8e-12   3.9e-10   40.6   0.1   200   415   159   378   148   383 0.85 -
SOLCI001221900       -            844 EOG09360300          -            524   1.1e-46  161.3   9.4   3   5   5.8e-18     8e-16   59.4   0.3   119   383   217   481   215   482 0.87 -
SOLCI001221900       -            844 EOG09360300          -            524   1.1e-46  161.3   9.4   4   5   2.4e-09   3.4e-07   31.0   0.6   226   368   393   536   391   538 0.88 -
SOLCI001221900       -            844 EOG09360300          -            524   1.1e-46  161.3   9.4   5   5   7.1e-12   9.9e-10   39.3   0.0   239   402   537   703   535   718 0.78 -
SOLCI005497300       -            647 EOG09360300          -            524   1.2e-46  161.1   0.2   1   3   1.1e-15   1.5e-13   52.0   0.0   211   334    90   216    83   218 0.89 -
SOLCI005497300       -            647 EOG09360300          -            524   1.2e-46  161.1   0.2   2   3   1.2e-08   1.6e-06   28.7   0.1    94   162   216   286   206   287 0.83 -
SOLCI005497300       -            647 EOG09360300          -            524   1.2e-46  161.1   0.2   3   3     1e-23   1.4e-21   78.4   0.0    93   296   285   497   282   533 0.82 -
SOLCI003063200       -            529 EOG09360300          -            524   1.3e-46  161.1   1.6   1   3   1.4e-05     0.002   18.5   0.0   140   252   113   224    87   228 0.49 -
SOLCI003063200       -            529 EOG09360300          -            524   1.3e-46  161.1   1.6   2   3   1.9e-22   2.6e-20   74.2   0.1   211   366   218   379   212   382 0.93 -
SOLCI003063200       -            529 EOG09360300          -            524   1.3e-46  161.1   1.6   3   3     9e-25   1.3e-22   81.9   0.4   287   442   332   491   329   509 0.92 -
SOLCI003074500       -            721 EOG09360300          -            524   5.7e-46  158.9   1.3   1   4   1.5e-09   2.1e-07   31.6   0.0   216   366    55   198    45   204 0.83 -
SOLCI003074500       -            721 EOG09360300          -            524   5.7e-46  158.9   1.3   2   4   6.7e-09   9.2e-07   29.5   0.1   310   389   205   286   198   294 0.83 -
SOLCI003074500       -            721 EOG09360300          -            524   5.7e-46  158.9   1.3   3   4   3.1e-11   4.3e-09   37.2   0.0   242   369   399   528   394   528 0.92 -
SOLCI003074500       -            721 EOG09360300          -            524   5.7e-46  158.9   1.3   4   4   1.8e-12   2.4e-10   41.3   0.0   239   426   497   690   496   715 0.79 -
SOLCI002358400       -            745 EOG09360300          -            524     7e-46  158.6   9.1   1   4   6.8e-16   9.5e-14   52.6   1.7   170   370    45   237    30   252 0.89 -
SOLCI002358400       -            745 EOG09360300          -            524     7e-46  158.6   9.1   2   4   2.8e-09   3.9e-07   30.8   0.1   105   195   278   365   267   370 0.84 -
SOLCI002358400       -            745 EOG09360300          -            524     7e-46  158.6   9.1   3   4   3.7e-18   5.1e-16   60.1   0.3   239   373   337   473   334   483 0.90 -
SOLCI002358400       -            745 EOG09360300          -            524     7e-46  158.6   9.1   4   4   1.3e-09   1.8e-07   31.8   0.0    69   204   475   611   470   642 0.85 -
SOLCI000442200       -            742 EOG09360300          -            524   9.8e-46  158.1   0.5   1   4   2.9e-05     0.004   17.5   0.0   271   365    47   136    39   143 0.76 -
SOLCI000442200       -            742 EOG09360300          -            524   9.8e-46  158.1   0.5   2   4   3.5e-05    0.0049   17.2   0.0   309   397   143   226   134   230 0.73 -
SOLCI000442200       -            742 EOG09360300          -            524   9.8e-46  158.1   0.5   3   4   7.1e-11   9.9e-09   36.0   0.0   254   365   220   322   205   328 0.89 -
SOLCI000442200       -            742 EOG09360300          -            524   9.8e-46  158.1   0.5   4   4   8.3e-25   1.1e-22   82.0   0.1   106   355   330   578   326   597 0.81 -
SOLCI007166700       -            607 EOG09360300          -            524   1.1e-45  158.0   2.8   1   3   6.1e-14   8.5e-12   46.1   0.0   210   382    27   198    13   204 0.81 -
SOLCI007166700       -            607 EOG09360300          -            524   1.1e-45  158.0   2.8   2   3   2.3e-09   3.2e-07   31.0   0.1   255   368   173   285   170   288 0.94 -
SOLCI007166700       -            607 EOG09360300          -            524   1.1e-45  158.0   2.8   3   3   3.6e-27   4.9e-25   89.8   0.3   105   362   288   544   285   592 0.83 -
SOLCI002862400       -            700 EOG09360300          -            524   1.1e-45  157.9   8.1   1   4   1.4e-18     2e-16   61.4   3.7    96   336    86   316    66   317 0.90 -
SOLCI002862400       -            700 EOG09360300          -            524   1.1e-45  157.9   8.1   2   4   2.3e-08   3.3e-06   27.7   0.1   255   367   305   416   305   434 0.82 -
SOLCI002862400       -            700 EOG09360300          -            524   1.1e-45  157.9   8.1   3   4   5.7e-11   7.9e-09   36.3   0.0   246   365   425   548   416   549 0.89 -
SOLCI002862400       -            700 EOG09360300          -            524   1.1e-45  157.9   8.1   4   4   5.8e-11   8.1e-09   36.3   0.0    87   184   541   641   536   697 0.86 -
SOLCI002337100       -            757 EOG09360300          -            524   1.1e-45  157.9   6.4   1   3   2.4e-15   3.3e-13   50.8   0.0   129   364    30   264    20   268 0.86 -
SOLCI002337100       -            757 EOG09360300          -            524   1.1e-45  157.9   6.4   2   3   1.1e-13   1.5e-11   45.3   2.2   131   366   234   468   226   471 0.86 -
SOLCI002337100       -            757 EOG09360300          -            524   1.1e-45  157.9   6.4   3   3   2.4e-22   3.3e-20   73.9   0.7   103   385   441   719   439   739 0.87 -
SOLCI004724300       -            691 EOG09360300          -            524   1.5e-45  157.5   6.5   1   2   2.3e-11   3.1e-09   37.7   0.5   165   291   285   410   278   414 0.89 -
SOLCI004724300       -            691 EOG09360300          -            524   1.5e-45  157.5   6.5   2   2   2.3e-37   3.2e-35  123.4   1.0   223   440   409   632   406   651 0.94 -
SOLCI002303500       -            577 EOG09360300          -            524   2.3e-45  156.9   1.3   1   2   4.6e-30   6.4e-28   99.3   0.1   207   428   143   370   132   372 0.90 -
SOLCI002303500       -            577 EOG09360300          -            524   2.3e-45  156.9   1.3   2   2     3e-19   4.2e-17   63.6   0.2   206   345   352   497   351   514 0.85 -
SOLCI006161000       -            581 EOG09360300          -            524   2.5e-45  156.8   9.8   1   4   0.00053     0.073   13.4   0.0   298   365    25    93    10    97 0.74 -
SOLCI006161000       -            581 EOG09360300          -            524   2.5e-45  156.8   9.8   2   4   2.2e-21   3.1e-19   70.7   1.7   208   425    39   240    30   240 0.90 -
SOLCI006161000       -            581 EOG09360300          -            524   2.5e-45  156.8   9.8   3   4   5.6e-13   7.8e-11   43.0   0.4   104   258   192   343   188   370 0.84 -
SOLCI006161000       -            581 EOG09360300          -            524   2.5e-45  156.8   9.8   4   4   4.8e-17   6.6e-15   56.4   0.0   135   356   254   476   253   529 0.83 -
SOLCI004506500       -            843 EOG09360300          -            524   2.8e-45  156.6   7.1   1   3   3.1e-05    0.0043   17.4   0.0    96   185   143   239   121   248 0.82 -
SOLCI004506500       -            843 EOG09360300          -            524   2.8e-45  156.6   7.1   2   3   8.3e-15   1.2e-12   49.0   0.1   311   423   261   372   243   385 0.89 -
SOLCI004506500       -            843 EOG09360300          -            524   2.8e-45  156.6   7.1   3   3   2.5e-27   3.4e-25   90.3   1.9    97   405   394   705   383   714 0.78 -
SOLCI003928300       -            929 EOG09360300          -            524   2.9e-45  156.6   4.5   1   3   2.8e-08   3.9e-06   27.4   0.5   177   363   123   309    84   314 0.80 -
SOLCI003928300       -            929 EOG09360300          -            524   2.9e-45  156.6   4.5   2   3   2.3e-11   3.2e-09   37.7   0.0    99   266   281   450   275   453 0.89 -
SOLCI003928300       -            929 EOG09360300          -            524   2.9e-45  156.6   4.5   3   3   1.6e-10   2.2e-08   34.9   0.0   252   358   638   745   621   756 0.84 -
SOLCI007430400       -            797 EOG09360300          -            524   3.1e-45  156.5  20.7   1   4    0.0022       0.3   11.3   0.0   314   364    31    80    21    86 0.89 -
SOLCI007430400       -            797 EOG09360300          -            524   3.1e-45  156.5  20.7   2   4   3.4e-13   4.7e-11   43.7   0.1   208   379    58   228    56   235 0.92 -
SOLCI007430400       -            797 EOG09360300          -            524   3.1e-45  156.5  20.7   3   4   5.8e-16   8.1e-14   52.8   6.3    94   366   214   487   213   491 0.90 -
SOLCI007430400       -            797 EOG09360300          -            524   3.1e-45  156.5  20.7   4   4   1.9e-24   2.6e-22   80.8   2.5    97   361   353   616   346   664 0.81 -
SOLCI003725300       -            685 EOG09360300          -            524   3.7e-45  156.2   9.8   1   6   1.8e-05    0.0025   18.2   0.0   311   366    45    99     2   103 0.84 -
SOLCI003725300       -            685 EOG09360300          -            524   3.7e-45  156.2   9.8   2   6     0.011       1.5    9.0   0.0   310   365   106   160   100   170 0.83 -
SOLCI003725300       -            685 EOG09360300          -            524   3.7e-45  156.2   9.8   3   6   8.2e-09   1.1e-06   29.2   0.1   299   365   203   268   184   273 0.89 -
SOLCI003725300       -            685 EOG09360300          -            524   3.7e-45  156.2   9.8   4   6   5.2e-10   7.2e-08   33.2   0.3   251   365   287   400   269   407 0.89 -
SOLCI003725300       -            685 EOG09360300          -            524   3.7e-45  156.2   9.8   5   6     8e-14   1.1e-11   45.8   0.6   254   376   422   543   404   544 0.92 -
SOLCI003725300       -            685 EOG09360300          -            524   3.7e-45  156.2   9.8   6   6   1.1e-09   1.5e-07   32.1   0.0    84   183   522   624   520   631 0.93 -
SOLCI003878800       -            705 EOG09360300          -            524   7.9e-45  155.1   5.5   1   4     5e-18     7e-16   59.6   0.0    98   348    31   280     8   288 0.85 -
SOLCI003878800       -            705 EOG09360300          -            524   7.9e-45  155.1   5.5   2   4   1.1e-11   1.5e-09   38.8   0.2   246   365   277   398   271   399 0.89 -
SOLCI003878800       -            705 EOG09360300          -            524   7.9e-45  155.1   5.5   3   4   2.1e-07   2.9e-05   24.6   0.2   254   335   389   470   384   473 0.92 -
SOLCI003878800       -            705 EOG09360300          -            524   7.9e-45  155.1   5.5   4   4     2e-12   2.7e-10   41.2   0.0   241   404   474   641   469   649 0.84 -
SOLCI005158000       -            837 EOG09360300          -            524     9e-45  155.0  21.3   1   4     0.015         2    8.6   0.1   238   334    21   122    14   123 0.79 -
SOLCI005158000       -            837 EOG09360300          -            524     9e-45  155.0  21.3   2   4   6.3e-21   8.8e-19   69.2   7.0   139   365    98   323    96   330 0.89 -
SOLCI005158000       -            837 EOG09360300          -            524     9e-45  155.0  21.3   3   4   3.5e-15   4.9e-13   50.2   0.6    97   267   362   530   353   533 0.92 -
SOLCI005158000       -            837 EOG09360300          -            524     9e-45  155.0  21.3   4   4   2.8e-11   3.9e-09   37.4   0.1   207   298   533   628   530   642 0.84 -
SOLCI000383600       -            739 EOG09360300          -            524   1.2e-44  154.6   1.1   1   3      0.45        62    3.7   0.0   195   255   131   190   101   195 0.79 -
SOLCI000383600       -            739 EOG09360300          -            524   1.2e-44  154.6   1.1   2   3     3e-10   4.1e-08   34.0   0.2   147   339   201   404   197   407 0.74 -
SOLCI000383600       -            739 EOG09360300          -            524   1.2e-44  154.6   1.1   3   3     3e-37   4.2e-35  123.0   0.3   165   400   369   612   363   620 0.94 -
SOLCI005451900       -            786 EOG09360300          -            524   1.4e-44  154.4   4.5   1   4   1.3e-17   1.7e-15   58.3   0.1    94   256    39   197    31   208 0.89 -
SOLCI005451900       -            786 EOG09360300          -            524   1.4e-44  154.4   4.5   2   4   5.7e-05    0.0079   16.5   0.0   103   184   212   295   200   310 0.80 -
SOLCI005451900       -            786 EOG09360300          -            524   1.4e-44  154.4   4.5   3   4   7.3e-11     1e-08   36.0   0.1   281   433   323   472   300   476 0.88 -
SOLCI005451900       -            786 EOG09360300          -            524   1.4e-44  154.4   4.5   4   4   8.5e-13   1.2e-10   42.4   0.1   216   404   459   647   452   654 0.79 -
SOLCI002884000       -            602 EOG09360300          -            524   1.6e-44  154.1   1.6   1   4     4e-07   5.6e-05   23.6   0.0   249   367    33   151    20   153 0.83 -
SOLCI002884000       -            602 EOG09360300          -            524   1.6e-44  154.1   1.6   2   4   4.2e-20   5.8e-18   66.5   0.2    85   334    73   313    71   315 0.90 -
SOLCI002884000       -            602 EOG09360300          -            524   1.6e-44  154.1   1.6   3   4   2.2e-16     3e-14   54.2   0.0   207   366   257   415   256   418 0.93 -
SOLCI002884000       -            602 EOG09360300          -            524   1.6e-44  154.1   1.6   4   4   4.2e-09   5.8e-07   30.2   0.0   255   354   406   506   402   521 0.69 -
SOLCI004438700       -            802 EOG09360300          -            524   2.1e-44  153.7  15.7   1   4   7.2e-18     1e-15   59.1   1.9    75   368   104   401    96   437 0.85 -
SOLCI004438700       -            802 EOG09360300          -            524   2.1e-44  153.7  15.7   2   4     3e-14   4.1e-12   47.2   0.5   135   381   402   646   400   650 0.85 -
SOLCI004438700       -            802 EOG09360300          -            524   2.1e-44  153.7  15.7   3   4   1.3e-18   1.8e-16   61.5   0.5   103   355   473   722   460   734 0.84 -
SOLCI004438700       -            802 EOG09360300          -            524   2.1e-44  153.7  15.7   4   4     1e-05    0.0014   19.0   0.0    82   198   653   770   643   780 0.77 -
SOLCI006787700       -            602 EOG09360300          -            524   2.1e-44  153.7   0.1   1   3      0.02       2.8    8.1   0.0    88   156   134   203   131   214 0.81 -
SOLCI006787700       -            602 EOG09360300          -            524   2.1e-44  153.7   0.1   2   3   4.2e-32   5.8e-30  106.1   0.0   203   434   219   458   206   458 0.90 -
SOLCI006787700       -            602 EOG09360300          -            524   2.1e-44  153.7   0.1   3   3   1.5e-15     2e-13   51.5   0.1   216   334   409   530   408   543 0.67 -
SOLCI004957900       -            922 EOG09360300          -            524   2.4e-44  153.5   0.1   1   1   1.2e-45   1.6e-43  150.8   0.0    96   383   419   715   384   724 0.89 -
SOLCI006697300       -            543 EOG09360300          -            524   3.4e-44  153.0   6.3   1   2   7.8e-17   1.1e-14   55.7   0.0   223   337   175   291   135   296 0.88 -
SOLCI006697300       -            543 EOG09360300          -            524   3.4e-44  153.0   6.3   2   2   3.4e-29   4.7e-27   96.5   3.8   206   434   297   532   291   540 0.91 -
SOLCI002784600       -            727 EOG09360300          -            524   6.4e-44  152.1   2.6   1   5     5e-05    0.0069   16.7   0.0    96   172    30   104    19   115 0.88 -
SOLCI002784600       -            727 EOG09360300          -            524   6.4e-44  152.1   2.6   2   5   1.3e-05    0.0018   18.7   0.0   104   167   170   232   157   246 0.89 -
SOLCI002784600       -            727 EOG09360300          -            524   6.4e-44  152.1   2.6   3   5   8.6e-09   1.2e-06   29.2   0.1   264   367   264   361   254   364 0.89 -
SOLCI002784600       -            727 EOG09360300          -            524   6.4e-44  152.1   2.6   4   5   6.7e-10   9.2e-08   32.8   0.1   135   255   363   481   357   493 0.93 -
SOLCI002784600       -            727 EOG09360300          -            524   6.4e-44  152.1   2.6   5   5   2.6e-15   3.6e-13   50.7   0.0   237   348   494   609   483   619 0.91 -
SOLCI007024500       -            574 EOG09360300          -            524     7e-44  152.0   4.8   1   4     3e-08   4.1e-06   27.4   0.4   299   386   170   260   157   260 0.87 -
SOLCI007024500       -            574 EOG09360300          -            524     7e-44  152.0   4.8   2   4   2.4e-15   3.3e-13   50.8   0.0    98   199   243   349   241   353 0.89 -
SOLCI007024500       -            574 EOG09360300          -            524     7e-44  152.0   4.8   3   4   8.1e-24   1.1e-21   78.7   0.1   234   381   312   465   311   477 0.92 -
SOLCI007024500       -            574 EOG09360300          -            524     7e-44  152.0   4.8   4   4   1.6e-05    0.0022   18.3   0.0   259   334   480   554   471   562 0.87 -
SOLCI002951600       -            850 EOG09360300          -            524   7.5e-44  151.9   8.4   1   4   4.3e-16   5.9e-14   53.2   0.0   136   378    17   264     8   274 0.90 -
SOLCI002951600       -            850 EOG09360300          -            524   7.5e-44  151.9   8.4   2   4   6.1e-07   8.5e-05   23.0   0.4   255   383   243   371   241   378 0.92 -
SOLCI002951600       -            850 EOG09360300          -            524   7.5e-44  151.9   8.4   3   4   7.9e-12   1.1e-09   39.2   0.3   224   413   380   567   371   590 0.84 -
SOLCI002951600       -            850 EOG09360300          -            524   7.5e-44  151.9   8.4   4   4   7.6e-11   1.1e-08   35.9   0.1   105   195   600   691   589   693 0.90 -
SOLCI004734200       -            707 EOG09360300          -            524   1.1e-43  151.4   2.3   1   4   0.00031     0.043   14.1   0.0   206   384   225   304   198   311 0.49 -
SOLCI004734200       -            707 EOG09360300          -            524   1.1e-43  151.4   2.3   2   4     3e-21   4.1e-19   70.3   0.2   254   428   312   490   301   491 0.90 -
SOLCI004734200       -            707 EOG09360300          -            524   1.1e-43  151.4   2.3   3   4   2.9e-07   4.1e-05   24.1   0.0   204   260   470   526   461   527 0.83 -
SOLCI004734200       -            707 EOG09360300          -            524   1.1e-43  151.4   2.3   4   4   3.2e-15   4.4e-13   50.4   0.2    82   195   520   638   517   649 0.82 -
SOLCI000296400       -            540 EOG09360300          -            524   1.2e-43  151.2   1.7   1   2   2.1e-13   2.9e-11   44.4   0.1   198   332   120   255    94   259 0.84 -
SOLCI000296400       -            540 EOG09360300          -            524   1.2e-43  151.2   1.7   2   2   1.2e-34   1.6e-32  114.5   0.1   133   370   227   474   223   495 0.88 -
SOLCI005415700       -            819 EOG09360300          -            524   1.5e-43  150.9   6.6   1   4   8.5e-05     0.012   16.0   0.0    94   194    37   134    31   134 0.90 -
SOLCI005415700       -            819 EOG09360300          -            524   1.5e-43  150.9   6.6   2   4   3.6e-17     5e-15   56.8   0.0   242   379   110   249    97   254 0.87 -
SOLCI005415700       -            819 EOG09360300          -            524   1.5e-43  150.9   6.6   3   4   1.6e-16   2.2e-14   54.7   1.0   103   369   279   542   250   543 0.79 -
SOLCI005415700       -            819 EOG09360300          -            524   1.5e-43  150.9   6.6   4   4   1.5e-09   2.1e-07   31.7   0.1    91   248   535   693   528   711 0.73 -
SOLCI003619400       -            591 EOG09360300          -            524   1.7e-43  150.7   5.6   1   3   8.2e-22   1.1e-19   72.1   0.1   286   425   117   260    93   261 0.89 -
SOLCI003619400       -            591 EOG09360300          -            524   1.7e-43  150.7   5.6   2   3   1.2e-13   1.6e-11   45.2   0.4   220   324   224   331   222   340 0.91 -
SOLCI003619400       -            591 EOG09360300          -            524   1.7e-43  150.7   5.6   3   3   1.8e-15   2.5e-13   51.2   0.1   132   294   396   558   351   567 0.86 -
SOLCI000019300       -            622 EOG09360300          -            524   2.5e-43  150.2  11.0   1   3   3.8e-18   5.2e-16   60.0   2.4    70   365    21   323    10   323 0.80 -
SOLCI000019300       -            622 EOG09360300          -            524   2.5e-43  150.2  11.0   2   3   4.3e-26   5.9e-24   86.3   1.0   135   371   195   430   195   432 0.87 -
SOLCI000019300       -            622 EOG09360300          -            524   2.5e-43  150.2  11.0   3   3   2.5e-07   3.5e-05   24.3   0.0    99   201   431   539   426   551 0.83 -
SOLCI003674400       -            758 EOG09360300          -            524   2.9e-43  150.0   4.2   1   3   4.8e-12   6.7e-10   39.9   0.0   234   419    59   237    44   240 0.88 -
SOLCI003674400       -            758 EOG09360300          -            524   2.9e-43  150.0   4.2   2   3   1.7e-12   2.4e-10   41.3   0.7   245   366   228   352   223   355 0.88 -
SOLCI003674400       -            758 EOG09360300          -            524   2.9e-43  150.0   4.2   3   3   4.1e-21   5.6e-19   69.8   0.2   135   356   355   572   351   594 0.87 -
SOLCI005700900       -            705 EOG09360300          -            524     4e-43  149.5   8.2   1   3   1.7e-16   2.3e-14   54.6   2.4   103   336    47   279    32   282 0.82 -
SOLCI005700900       -            705 EOG09360300          -            524     4e-43  149.5   8.2   2   3   4.8e-11   6.7e-09   36.6   0.5   187   336   230   380   230   381 0.84 -
SOLCI005700900       -            705 EOG09360300          -            524     4e-43  149.5   8.2   3   3   4.3e-22     6e-20   73.0   0.1   134   357   380   604   378   655 0.85 -
SOLCI004861100       -            370 EOG09360300          -            524   5.6e-43  149.0   9.5   1   3   3.5e-11   4.8e-09   37.0   0.2   184   298     4   120     1   124 0.69 -
SOLCI004861100       -            370 EOG09360300          -            524   5.6e-43  149.0   9.5   2   3   4.8e-17   6.7e-15   56.4   0.1   255   385   112   237   109   238 0.90 -
SOLCI004861100       -            370 EOG09360300          -            524   5.6e-43  149.0   9.5   3   3   7.4e-20     1e-17   65.7   1.2   266   409   220   366   219   370 0.58 -
SOLCI004260400       -            461 EOG09360300          -            524   6.7e-43  148.8   0.7   1   2   9.2e-09   1.3e-06   29.1   0.0   347   439    66   158    58   159 0.84 -
SOLCI004260400       -            461 EOG09360300          -            524   6.7e-43  148.8   0.7   2   2   2.2e-36     3e-34  120.2   0.8    91   362   151   436   150   444 0.89 -
SOLCI007500900       -            577 EOG09360300          -            524   7.6e-43  148.6   6.1   1   4   3.2e-16   4.4e-14   53.7   0.2   178   367    79   261    58   264 0.90 -
SOLCI007500900       -            577 EOG09360300          -            524   7.6e-43  148.6   6.1   2   4   2.8e-18   3.9e-16   60.5   1.2   207   378   266   435   263   440 0.87 -
SOLCI007500900       -            577 EOG09360300          -            524   7.6e-43  148.6   6.1   3   4     3e-11   4.2e-09   37.2   0.0   238   345   394   504   390   520 0.87 -
SOLCI007500900       -            577 EOG09360300          -            524   7.6e-43  148.6   6.1   4   4   2.7e-06   0.00038   20.9   0.0    81   204   444   567   441   573 0.89 -
SOLCI006352600       -            419 EOG09360300          -            524   1.4e-42  147.7   0.1   1   2     4e-18   5.5e-16   59.9   0.0   190   377     3   194     1   198 0.85 -
SOLCI006352600       -            419 EOG09360300          -            524   1.4e-42  147.7   0.1   2   2   1.5e-26     2e-24   87.8   0.0   165   371   188   398   186   413 0.92 -
SOLCI004536100       -            550 EOG09360300          -            524   1.6e-42  147.5   1.6   1   2   8.4e-21   1.2e-18   68.8   0.1   238   384   171   322   159   326 0.86 -
SOLCI004536100       -            550 EOG09360300          -            524   1.6e-42  147.5   1.6   2   2   4.1e-23   5.7e-21   76.4   0.2   257   423   332   502   325   526 0.90 -
SOLCI005151200       -            711 EOG09360300          -            524   1.8e-42  147.4   2.1   1   3    0.0001     0.014   15.7   0.0   259   296   212   249   177   250 0.85 -
SOLCI005151200       -            711 EOG09360300          -            524   1.8e-42  147.4   2.1   2   3   1.7e-22   2.4e-20   74.4   0.0   189   368   211   394   203   395 0.51 -
SOLCI005151200       -            711 EOG09360300          -            524   1.8e-42  147.4   2.1   3   3   6.9e-22   9.6e-20   72.4   0.2   227   409   317   506   316   547 0.88 -
SOLCI001725400       -            484 EOG09360300          -            524   2.1e-42  147.2  10.4   1   2   1.9e-17   2.6e-15   57.7   0.1   254   423    79   251    68   252 0.92 -
SOLCI001725400       -            484 EOG09360300          -            524   2.1e-42  147.2  10.4   2   2     4e-26   5.6e-24   86.3   6.5   255   435   255   438   254   458 0.97 -
SOLCI006508900       -            600 EOG09360300          -            524   4.1e-42  146.2   6.6   1   3     3e-16   4.2e-14   53.7   0.1   240   369    73   204    60   217 0.90 -
SOLCI006508900       -            600 EOG09360300          -            524   4.1e-42  146.2   6.6   2   3   1.6e-05    0.0022   18.4   0.1   266   364   204   300   202   305 0.78 -
SOLCI006508900       -            600 EOG09360300          -            524   4.1e-42  146.2   6.6   3   3   3.2e-22   4.4e-20   73.5   0.4   135   407   305   580   304   592 0.88 -
SOLCI002532300       -            470 EOG09360300          -            524     5e-42  145.9  11.4   1   3      0.11        16    5.7   0.2   272   352    49   133    39   162 0.69 -
SOLCI002532300       -            470 EOG09360300          -            524     5e-42  145.9  11.4   2   3   1.4e-32   1.9e-30  107.7   6.1   236   435   150   356   132   359 0.89 -
SOLCI002532300       -            470 EOG09360300          -            524     5e-42  145.9  11.4   3   3   6.6e-15   9.2e-13   49.3   0.2   343   472   334   463   333   467 0.96 -
SOLCI002236600       -            691 EOG09360300          -            524   6.1e-42  145.6   9.1   1   3       1.6   2.2e+02    1.9   0.0   112   163    96   145    53   158 0.66 -
SOLCI002236600       -            691 EOG09360300          -            524   6.1e-42  145.6   9.1   2   3   1.2e-17   1.7e-15   58.4   0.8    98   254   189   340   168   340 0.88 -
SOLCI002236600       -            691 EOG09360300          -            524   6.1e-42  145.6   9.1   3   3   1.8e-26   2.5e-24   87.5   0.8   108   411   331   632   329   642 0.84 -
SOLCI000751400       -            871 EOG09360300          -            524   6.3e-42  145.6  16.8   1   5   2.2e-10   3.1e-08   34.4   1.3   253   406    77   230    44   241 0.88 -
SOLCI000751400       -            871 EOG09360300          -            524   6.3e-42  145.6  16.8   2   5   3.6e-14     5e-12   46.9   0.6   212   381   240   408   233   411 0.92 -
SOLCI000751400       -            871 EOG09360300          -            524   6.3e-42  145.6  16.8   3   5   5.9e-12   8.2e-10   39.6   0.1   226   365   418   560   411   566 0.86 -
SOLCI000751400       -            871 EOG09360300          -            524   6.3e-42  145.6  16.8   4   5   4.4e-10   6.2e-08   33.4   0.1   243   343   568   672   561   691 0.83 -
SOLCI000751400       -            871 EOG09360300          -            524   6.3e-42  145.6  16.8   5   5   0.00026     0.036   14.4   0.0   115   180   612   680   607   738 0.75 -
SOLCI005911000       -            652 EOG09360300          -            524   7.9e-42  145.2   7.4   1   2   1.7e-18   2.3e-16   61.2   0.9   170   368   138   345   130   356 0.86 -
SOLCI005911000       -            652 EOG09360300          -            524   7.9e-42  145.2   7.4   2   2   4.9e-26   6.8e-24   86.0   0.7   207   399   358   556   349   567 0.92 -
SOLCI004337500       -            362 EOG09360300          -            524   8.4e-42  145.1  13.8   1   3   4.8e-12   6.7e-10   39.9   0.4   265   337     4    76     1    78 0.96 -
SOLCI004337500       -            362 EOG09360300          -            524   8.4e-42  145.1  13.8   2   3   9.2e-30   1.3e-27   98.3   2.9   258   473    67   286    65   290 0.91 -
SOLCI004337500       -            362 EOG09360300          -            524   8.4e-42  145.1  13.8   3   3   1.2e-08   1.7e-06   28.6   0.2   189   286   242   340   236   356 0.78 -
SOLCI003479000       -            528 EOG09360300          -            524   9.1e-42  145.0   8.3   1   3   2.9e-08   4.1e-06   27.4   0.2   285   367    53   134    11   136 0.79 -
SOLCI003479000       -            528 EOG09360300          -            524   9.1e-42  145.0   8.3   2   3   2.4e-28   3.3e-26   93.7   2.0   102   358   105   352   103   353 0.91 -
SOLCI003479000       -            528 EOG09360300          -            524   9.1e-42  145.0   8.3   3   3   3.4e-13   4.7e-11   43.7   0.1   251   363   347   459   345   510 0.86 -
SOLCI007165500       -            811 EOG09360300          -            524   1.2e-41  144.7  13.1   1   4   1.7e-05    0.0024   18.3   0.0   288   383    51   145    41   172 0.88 -
SOLCI007165500       -            811 EOG09360300          -            524   1.2e-41  144.7  13.1   2   4   6.2e-09   8.6e-07   29.6   0.0   310   372   174   235   166   246 0.90 -
SOLCI007165500       -            811 EOG09360300          -            524   1.2e-41  144.7  13.1   3   4   1.5e-21   2.1e-19   71.2   6.8    98   365   268   532   264   532 0.86 -
SOLCI007165500       -            811 EOG09360300          -            524   1.2e-41  144.7  13.1   4   4   9.5e-11   1.3e-08   35.6   0.0   240   357   506   627   503   678 0.83 -
SOLCI001299000       -            544 EOG09360300          -            524   1.7e-41  144.1   8.6   1   3   1.1e-08   1.5e-06   28.8   0.2   227   336   135   248   103   249 0.83 -
SOLCI001299000       -            544 EOG09360300          -            524   1.7e-41  144.1   8.6   2   3   6.7e-26   9.3e-24   85.6   0.9   252   421   234   405   229   407 0.95 -
SOLCI001299000       -            544 EOG09360300          -            524   1.7e-41  144.1   8.6   3   3   2.6e-12   3.6e-10   40.8   0.1   213   334   401   525   395   536 0.89 -
SOLCI001204300       -            532 EOG09360300          -            524   1.8e-41  144.1   3.8   1   2   5.3e-14   7.4e-12   46.3   1.0   272   421   120   276    88   283 0.78 -
SOLCI001204300       -            532 EOG09360300          -            524   1.8e-41  144.1   3.8   2   2   9.3e-30   1.3e-27   98.3   0.1   222   430   291   505   278   519 0.88 -
SOLCI003056700       -            876 EOG09360300          -            524   2.2e-41  143.8   2.4   1   4     2e-09   2.8e-07   31.2   0.1   255   380    81   205    70   210 0.83 -
SOLCI003056700       -            876 EOG09360300          -            524   2.2e-41  143.8   2.4   2   4   1.3e-17   1.8e-15   58.3   0.2   105   368   236   496   215   511 0.88 -
SOLCI003056700       -            876 EOG09360300          -            524   2.2e-41  143.8   2.4   3   4     0.098        14    5.9   0.0    94   150   527   580   501   583 0.76 -
SOLCI003056700       -            876 EOG09360300          -            524   2.2e-41  143.8   2.4   4   4   1.4e-13   1.9e-11   45.0   0.0   256   408   585   737   581   751 0.89 -
SOLCI005889000       -            891 EOG09360300          -            524   2.2e-41  143.7   5.4   1   5   7.2e-05      0.01   16.2   0.0   208   365    18   178     9   181 0.85 -
SOLCI005889000       -            891 EOG09360300          -            524   2.2e-41  143.7   5.4   2   5   2.1e-10   2.9e-08   34.5   0.0   170   365    82   279    55   282 0.82 -
SOLCI005889000       -            891 EOG09360300          -            524   2.2e-41  143.7   5.4   3   5     2e-07   2.8e-05   24.6   0.3   124   232   274   380   269   381 0.89 -
SOLCI005889000       -            891 EOG09360300          -            524   2.2e-41  143.7   5.4   4   5   7.7e-14   1.1e-11   45.8   0.4    94   274   344   521   337   532 0.85 -
SOLCI005889000       -            891 EOG09360300          -            524   2.2e-41  143.7   5.4   5   5   1.1e-17   1.6e-15   58.4   0.2    98   373   448   722   444   734 0.87 -
SOLCI007106000       -            467 EOG09360300          -            524   3.6e-41  143.1   4.9   1   2   2.6e-22   3.6e-20   73.8   2.6    70   290    99   332    88   333 0.85 -
SOLCI007106000       -            467 EOG09360300          -            524   3.6e-41  143.1   4.9   2   2   1.8e-23   2.6e-21   77.5   0.0   167   339   278   448   277   454 0.96 -
SOLCI001040500       -            727 EOG09360300          -            524   5.6e-41  142.4   6.6   1   4   2.3e-12   3.1e-10   41.0   0.0   305   425    84   199    16   217 0.79 -
SOLCI001040500       -            727 EOG09360300          -            524   5.6e-41  142.4   6.6   2   4   7.5e-16     1e-13   52.4   0.4    98   337   219   442   200   444 0.89 -
SOLCI001040500       -            727 EOG09360300          -            524   5.6e-41  142.4   6.6   3   4   5.4e-18   7.5e-16   59.5   0.1   132   391   377   633   368   644 0.88 -
SOLCI001040500       -            727 EOG09360300          -            524   5.6e-41  142.4   6.6   4   4   0.00013     0.017   15.4   0.0    80   201   561   684   545   686 0.80 -
SOLCI004518700       -            597 EOG09360300          -            524   1.1e-40  141.5   5.0   1   4   1.3e-17   1.8e-15   58.3   0.0   145   366    29   248    22   251 0.88 -
SOLCI004518700       -            597 EOG09360300          -            524   1.1e-40  141.5   5.0   2   4   7.1e-12   9.9e-10   39.3   0.1   263   367   248   351   243   361 0.93 -
SOLCI004518700       -            597 EOG09360300          -            524   1.1e-40  141.5   5.0   3   4   2.2e-05     0.003   17.9   0.2   169   292   324   440   322   441 0.87 -
SOLCI004518700       -            597 EOG09360300          -            524   1.1e-40  141.5   5.0   4   4   1.3e-12   1.8e-10   41.8   1.2   217   378   401   561   394   592 0.80 -
SOLCI003620000       -            743 EOG09360300          -            524   1.7e-40  140.9   0.1   1   4   4.4e-16   6.1e-14   53.2   0.0   133   378    37   274    35   297 0.87 -
SOLCI003620000       -            743 EOG09360300          -            524   1.7e-40  140.9   0.1   2   4   3.4e-06   0.00048   20.6   0.0   244   336   239   334   237   336 0.90 -
SOLCI003620000       -            743 EOG09360300          -            524   1.7e-40  140.9   0.1   3   4   1.3e-10   1.8e-08   35.1   0.1   237   354   333   452   311   452 0.89 -
SOLCI003620000       -            743 EOG09360300          -            524   1.7e-40  140.9   0.1   4   4     3e-14   4.1e-12   47.2   0.0   243   406   440   606   436   613 0.79 -
SOLCI005606200       -            794 EOG09360300          -            524   1.8e-40  140.8   3.2   1   4   4.8e-21   6.7e-19   69.6   0.2   165   334   159   333   154   338 0.93 -
SOLCI005606200       -            794 EOG09360300          -            524   1.8e-40  140.8   3.2   2   4     9e-18   1.2e-15   58.8   0.0   226   356   327   463   325   466 0.90 -
SOLCI005606200       -            794 EOG09360300          -            524   1.8e-40  140.8   3.2   3   4   8.3e-07   0.00012   22.6   0.1   229   352   435   563   434   576 0.82 -
SOLCI005606200       -            794 EOG09360300          -            524   1.8e-40  140.8   3.2   4   4      0.66        91    3.1   0.0   236   363   511   646   504   654 0.64 -
SOLCI002673900       -            530 EOG09360300          -            524   1.8e-40  140.7   4.6   1   2   4.1e-39   5.6e-37  129.2   2.3    93   337   192   442   188   444 0.94 -
SOLCI002673900       -            530 EOG09360300          -            524   1.8e-40  140.7   4.6   2   2   8.6e-06    0.0012   19.2   0.0   342   443   415   516   412   524 0.92 -
SOLCI000914500       -            833 EOG09360300          -            524     3e-40  140.0  21.2   1   4   1.9e-08   2.6e-06   28.0   0.0   147   388    61   307    55   320 0.71 -
SOLCI000914500       -            833 EOG09360300          -            524     3e-40  140.0  21.2   2   4   4.1e-12   5.7e-10   40.1   1.9    97   383   146   440   144   451 0.77 -
SOLCI000914500       -            833 EOG09360300          -            524     3e-40  140.0  21.2   3   4   8.3e-13   1.2e-10   42.4   1.7   119   370   278   529   274   542 0.81 -
SOLCI000914500       -            833 EOG09360300          -            524     3e-40  140.0  21.2   4   4   3.4e-20   4.8e-18   66.8   0.8   108   392   470   756   469   805 0.83 -
SOLCI004600900       -            642 EOG09360300          -            524     3e-40  140.0  11.0   1   3   2.3e-09   3.2e-07   31.0   0.1   267   386    83   204    64   209 0.82 -
SOLCI004600900       -            642 EOG09360300          -            524     3e-40  140.0  11.0   2   3   2.3e-11   3.2e-09   37.6   0.1   255   337   211   293   204   295 0.94 -
SOLCI004600900       -            642 EOG09360300          -            524     3e-40  140.0  11.0   3   3   8.3e-25   1.2e-22   82.0   3.9   224   462   282   527   276   568 0.91 -
SOLCI002631500       -            704 EOG09360300          -            524   3.6e-40  139.8   9.0   1   2   7.8e-25   1.1e-22   82.1   4.1    92   408    24   337    11   346 0.89 -
SOLCI002631500       -            704 EOG09360300          -            524   3.6e-40  139.8   9.0   2   2   1.9e-17   2.6e-15   57.7   0.2    98   390   333   624   330   643 0.77 -
SOLCI007385800       -            583 EOG09360300          -            524   4.2e-40  139.5   8.9   1   2   1.6e-19   2.2e-17   64.5   3.1   265   467   146   353    48   360 0.82 -
SOLCI007385800       -            583 EOG09360300          -            524   4.2e-40  139.5   8.9   2   2   3.2e-23   4.4e-21   76.8   0.3   212   423   366   583   354   583 0.90 -
SOLCI003665000       -            522 EOG09360300          -            524   5.7e-40  139.1  11.1   1   4   8.4e-06    0.0012   19.3   0.0   311   371    38    97    19   115 0.62 -
SOLCI003665000       -            522 EOG09360300          -            524   5.7e-40  139.1  11.1   2   4   3.4e-13   4.8e-11   43.7   0.8   218   366    47   193    39   197 0.88 -
SOLCI003665000       -            522 EOG09360300          -            524   5.7e-40  139.1  11.1   3   4   4.7e-18   6.6e-16   59.7   0.8    90   281   122   309    97   312 0.79 -
SOLCI003665000       -            522 EOG09360300          -            524   5.7e-40  139.1  11.1   4   4   2.2e-13   3.1e-11   44.3   0.0   253   390   315   450   308   473 0.83 -
SOLCI007336400       -            882 EOG09360300          -            524   1.3e-39  137.9   9.5   1   6   7.1e-06   0.00098   19.5   0.0   296   382    59   144    49   150 0.91 -
SOLCI007336400       -            882 EOG09360300          -            524   1.3e-39  137.9   9.5   2   6       1.2   1.7e+02    2.2   0.0   338   403   170   231   156   249 0.59 -
SOLCI007336400       -            882 EOG09360300          -            524   1.3e-39  137.9   9.5   3   6   4.3e-10     6e-08   33.4   0.4    91   303   225   436   220   446 0.80 -
SOLCI007336400       -            882 EOG09360300          -            524   1.3e-39  137.9   9.5   4   6   2.7e-06   0.00038   20.9   0.0   252   366   420   530   403   534 0.85 -
SOLCI007336400       -            882 EOG09360300          -            524   1.3e-39  137.9   9.5   5   6   9.1e-12   1.3e-09   39.0   0.5   215   434   482   699   478   703 0.90 -
SOLCI007336400       -            882 EOG09360300          -            524   1.3e-39  137.9   9.5   6   6   1.2e-13   1.7e-11   45.1   0.1   211   359   680   828   666   874 0.80 -
SOLCI001462000       -            731 EOG09360300          -            524   1.4e-39  137.8   2.7   1   2   3.3e-16   4.5e-14   53.6   0.0   194   368    85   251    35   266 0.85 -
SOLCI001462000       -            731 EOG09360300          -            524   1.4e-39  137.8   2.7   2   2   7.2e-25   9.9e-23   82.2   0.8    89   345   278   534   257   548 0.83 -
SOLCI005629100       -            493 EOG09360300          -            524   1.5e-39  137.7   3.0   1   2   3.1e-19   4.3e-17   63.6   1.0   224   426    16   224     5   256 0.68 -
SOLCI005629100       -            493 EOG09360300          -            524   1.5e-39  137.7   3.0   2   2   5.1e-22     7e-20   72.8   0.1   255   455   257   460   235   469 0.92 -
SOLCI007044800       -           1137 EOG09360300          -            524   1.6e-39  137.6   9.7   1   3     3e-14   4.1e-12   47.2   0.7   180   333   459   610   451   614 0.81 -
SOLCI007044800       -           1137 EOG09360300          -            524   1.6e-39  137.6   9.7   2   3   1.7e-31   2.3e-29  104.1   2.7    97   370   578   862   577   873 0.91 -
SOLCI007044800       -           1137 EOG09360300          -            524   1.6e-39  137.6   9.7   3   3         8   1.1e+03   -0.4   0.0   426   447   974   995   955  1004 0.87 -
SOLCI005575200       -            755 EOG09360300          -            524   1.7e-39  137.6   1.2   1   3   3.3e-16   4.6e-14   53.6   0.0   146   377    40   267    22   271 0.83 -
SOLCI005575200       -            755 EOG09360300          -            524   1.7e-39  137.6   1.2   2   3   1.1e-08   1.5e-06   28.8   0.3   204   365   262   426   259   429 0.79 -
SOLCI005575200       -            755 EOG09360300          -            524   1.7e-39  137.6   1.2   3   3     1e-06   0.00014   22.3   0.0   107   186   404   484   402   490 0.87 -
SOLCI002562700       -            480 EOG09360300          -            524   1.9e-39  137.4   5.1   1   2     1e-33   1.4e-31  111.4   2.7   257   462   159   369   114   370 0.92 -
SOLCI002562700       -            480 EOG09360300          -            524   1.9e-39  137.4   5.1   2   2   5.3e-10   7.3e-08   33.1   0.0   377   498   353   473   351   479 0.91 -
SOLCI003278300       -            830 EOG09360300          -            524   2.2e-39  137.1   7.0   1   3   1.1e-16   1.5e-14   55.2   1.0   106   363    58   315    37   317 0.86 -
SOLCI003278300       -            830 EOG09360300          -            524   2.2e-39  137.1   7.0   2   3   3.4e-08   4.8e-06   27.2   0.3   233   365   284   418   271   423 0.62 -
SOLCI003278300       -            830 EOG09360300          -            524   2.2e-39  137.1   7.0   3   3   3.6e-18     5e-16   60.1   0.1   135   388   422   674   415   690 0.82 -
SOLCI002675600       -            914 EOG09360300          -            524   2.7e-39  136.9   2.7   1   3   3.3e-14   4.6e-12   47.0   0.0   106   348    75   314    56   319 0.88 -
SOLCI002675600       -            914 EOG09360300          -            524   2.7e-39  136.9   2.7   2   3   0.00017     0.023   15.0   0.0   253   374   321   443   316   451 0.83 -
SOLCI002675600       -            914 EOG09360300          -            524   2.7e-39  136.9   2.7   3   3   6.4e-22   8.8e-20   72.5   0.5   102   349   475   721   458   746 0.88 -
SOLCI000835400       -            680 EOG09360300          -            524   2.9e-39  136.8   0.4   1   4       6.7   9.3e+02   -0.2   0.0   169   214    96   140    60   181 0.57 -
SOLCI000835400       -            680 EOG09360300          -            524   2.9e-39  136.8   0.4   2   4   1.6e-17   2.2e-15   58.0   0.1   106   281   169   342   160   380 0.84 -
SOLCI000835400       -            680 EOG09360300          -            524   2.9e-39  136.8   0.4   3   4   2.7e-16   3.8e-14   53.9   0.0   105   348   269   511   260   516 0.84 -
SOLCI000835400       -            680 EOG09360300          -            524   2.9e-39  136.8   0.4   4   4   1.4e-11     2e-09   38.3   0.0   240   351   502   617   497   633 0.85 -
SOLCI003208000       -            804 EOG09360300          -            524   3.6e-39  136.5   3.1   1   3   8.2e-11   1.1e-08   35.8   0.1    90   309    46   272    13   274 0.82 -
SOLCI003208000       -            804 EOG09360300          -            524   3.6e-39  136.5   3.1   2   3   4.6e-20   6.4e-18   66.3   1.1   189   434   224   457   219   463 0.86 -
SOLCI003208000       -            804 EOG09360300          -            524   3.6e-39  136.5   3.1   3   3     3e-11   4.2e-09   37.2   0.0    94   303   458   666   444   670 0.72 -
SOLCI001595800       -           1086 EOG09360300          -            524   6.8e-39  135.6  12.5   1   5   7.3e-10     1e-07   32.7   0.5    98   365   123   395   112   398 0.72 -
SOLCI001595800       -           1086 EOG09360300          -            524   6.8e-39  135.6  12.5   2   5   2.7e-07   3.8e-05   24.2   0.1   194   366   393   571   390   575 0.81 -
SOLCI001595800       -           1086 EOG09360300          -            524   6.8e-39  135.6  12.5   3   5   3.9e-09   5.3e-07   30.3   0.1   216   350   555   689   538   695 0.84 -
SOLCI001595800       -           1086 EOG09360300          -            524   6.8e-39  135.6  12.5   4   5   3.7e-12   5.1e-10   40.2   0.2   255   369   696   809   691   811 0.93 -
SOLCI001595800       -           1086 EOG09360300          -            524   6.8e-39  135.6  12.5   5   5   2.6e-08   3.7e-06   27.5   0.0   255   349   797   892   792   914 0.88 -
SOLCI002033500       -            704 EOG09360300          -            524   6.9e-39  135.5   5.3   1   4     0.013       1.8    8.8   0.0   300   367    15    76     5    81 0.70 -
SOLCI002033500       -            704 EOG09360300          -            524   6.9e-39  135.5   5.3   2   4   5.6e-11   7.8e-09   36.3   0.0   306   404    78   171    68   176 0.89 -
SOLCI002033500       -            704 EOG09360300          -            524   6.9e-39  135.5   5.3   3   4   7.4e-09     1e-06   29.4   0.0   271   365   171   260   168   269 0.89 -
SOLCI002033500       -            704 EOG09360300          -            524   6.9e-39  135.5   5.3   4   4     1e-17   1.4e-15   58.6   3.0   107   364   269   525   264   539 0.87 -
SOLCI001933400       -            674 EOG09360300          -            524     1e-38  134.9   5.0   1   4   2.2e-09     3e-07   31.1   0.0   206   382    32   211    26   213 0.86 -
SOLCI001933400       -            674 EOG09360300          -            524     1e-38  134.9   5.0   2   4   1.3e-12   1.8e-10   41.7   0.4   182   355   182   356   176   368 0.84 -
SOLCI001933400       -            674 EOG09360300          -            524     1e-38  134.9   5.0   3   4   3.7e-12   5.2e-10   40.2   0.1   215   366   350   499   343   508 0.87 -
SOLCI001933400       -            674 EOG09360300          -            524     1e-38  134.9   5.0   4   4   7.8e-09   1.1e-06   29.3   0.1   242   329   575   666   568   672 0.87 -
SOLCI002661400       -            530 EOG09360300          -            524   1.2e-38  134.7   4.3   1   3   6.8e-27   9.5e-25   88.9   0.3   195   414    64   288    13   305 0.85 -
SOLCI002661400       -            530 EOG09360300          -            524   1.2e-38  134.7   4.3   2   3   1.2e-06   0.00017   22.1   0.2   307   366   318   376   304   380 0.86 -
SOLCI002661400       -            530 EOG09360300          -            524   1.2e-38  134.7   4.3   3   3   3.3e-10   4.6e-08   33.8   0.0   251   364   363   478   348   496 0.83 -
SOLCI001729000       -            853 EOG09360300          -            524   1.5e-38  134.5  22.7   1   4   2.3e-06   0.00032   21.1   0.2   250   381   128   259   122   262 0.87 -
SOLCI001729000       -            853 EOG09360300          -            524   1.5e-38  134.5  22.7   2   4   7.4e-14     1e-11   45.9   3.3   102   363   184   443   163   450 0.83 -
SOLCI001729000       -            853 EOG09360300          -            524   1.5e-38  134.5  22.7   3   4   8.8e-14   1.2e-11   45.6   2.2    86   367   235   517   232   529 0.85 -
SOLCI001729000       -            853 EOG09360300          -            524   1.5e-38  134.5  22.7   4   4   6.2e-18   8.6e-16   59.3   0.2   135   358   519   743   517   791 0.85 -
SOLCI001935300       -            662 EOG09360300          -            524   1.5e-38  134.4   0.1   1   4   2.9e-13     4e-11   43.9   0.0   211   368    30   182     9   196 0.84 -
SOLCI001935300       -            662 EOG09360300          -            524   1.5e-38  134.4   0.1   2   4   2.4e-10   3.3e-08   34.3   0.1   291   435   208   351   181   353 0.89 -
SOLCI001935300       -            662 EOG09360300          -            524   1.5e-38  134.4   0.1   3   4   3.3e-15   4.6e-13   50.3   0.0   237   406   353   525   349   531 0.84 -
SOLCI001935300       -            662 EOG09360300          -            524   1.5e-38  134.4   0.1   4   4      0.96   1.3e+02    2.6   0.0   164   201   488   526   478   546 0.80 -
SOLCI002277900       -            656 EOG09360300          -            524   1.6e-38  134.3   0.4   1   5   7.6e-13   1.1e-10   42.5   0.0   278   420    68   202    50   211 0.83 -
SOLCI002277900       -            656 EOG09360300          -            524   1.6e-38  134.3   0.4   2   5   2.6e-08   3.7e-06   27.5   0.0   306   400   185   274   183   279 0.80 -
SOLCI002277900       -            656 EOG09360300          -            524   1.6e-38  134.3   0.4   3   5   6.7e-09   9.3e-07   29.5   0.0   307   412   279   379   276   386 0.67 -
SOLCI002277900       -            656 EOG09360300          -            524   1.6e-38  134.3   0.4   4   5     7e-06   0.00097   19.5   0.0    72   195   377   501   368   504 0.86 -
SOLCI002277900       -            656 EOG09360300          -            524   1.6e-38  134.3   0.4   5   5   6.7e-05    0.0093   16.3   0.0    89   205   495   613   487   622 0.63 -
SOLCI004925700       -            213 EOG09360300          -            524   1.7e-38  134.3   1.8   1   1   1.9e-40   2.6e-38  133.6   1.8   223   423     4   211     1   213 0.93 -
SOLCI002643900       -            467 EOG09360300          -            524   3.1e-38  133.4   0.1   1   1   4.4e-40   6.1e-38  132.4   0.1   101   435    87   435    65   461 0.88 -
SOLCI001076200       -            753 EOG09360300          -            524   5.2e-38  132.6   9.2   1   4   3.9e-19   5.4e-17   63.3   0.5   119   370    79   326     8   341 0.76 -
SOLCI001076200       -            753 EOG09360300          -            524   5.2e-38  132.6   9.2   2   4   2.6e-09   3.6e-07   30.9   1.5   232   413   256   434   255   443 0.77 -
SOLCI001076200       -            753 EOG09360300          -            524   5.2e-38  132.6   9.2   3   4    0.0024      0.34   11.2   0.0   239   366   395   520   392   521 0.85 -
SOLCI001076200       -            753 EOG09360300          -            524   5.2e-38  132.6   9.2   4   4   1.3e-17   1.9e-15   58.2   0.2   133   361   521   751   509   753 0.89 -
SOLCI002576300       -            608 EOG09360300          -            524   5.3e-38  132.6   0.0   1   3   2.8e-17   3.9e-15   57.2   0.0   118   350    81   310    64   314 0.89 -
SOLCI002576300       -            608 EOG09360300          -            524   5.3e-38  132.6   0.0   2   3   9.2e-16   1.3e-13   52.2   0.0   245   400   304   461   298   471 0.87 -
SOLCI002576300       -            608 EOG09360300          -            524   5.3e-38  132.6   0.0   3   3   7.1e-11   9.8e-09   36.0   0.0   249   365   412   529   398   552 0.84 -
SOLCI001246800       -           1038 EOG09360300          -            524   6.1e-38  132.4   0.4   1   5   4.6e-05    0.0063   16.9   0.0   297   376    83   161    76   191 0.82 -
SOLCI001246800       -           1038 EOG09360300          -            524   6.1e-38  132.4   0.4   2   5   1.4e-10     2e-08   35.0   0.1   167   363   225   421   214   425 0.77 -
SOLCI001246800       -           1038 EOG09360300          -            524   6.1e-38  132.4   0.4   3   5   3.5e-12   4.9e-10   40.3   0.3   104   367   398   659   388   661 0.79 -
SOLCI001246800       -           1038 EOG09360300          -            524   6.1e-38  132.4   0.4   4   5   8.1e-13   1.1e-10   42.4   0.1    97   359   492   752   477   755 0.86 -
SOLCI001246800       -           1038 EOG09360300          -            524   6.1e-38  132.4   0.4   5   5   1.2e-07   1.6e-05   25.4   0.0   247   355   739   851   735   893 0.77 -
SOLCI002881200       -            569 EOG09360300          -            524   6.8e-38  132.2   7.7   1   2     5e-31   6.9e-29  102.5   3.5    92   300   224   440   169   447 0.83 -
SOLCI002881200       -            569 EOG09360300          -            524   6.8e-38  132.2   7.7   2   2   3.9e-11   5.4e-09   36.9   0.2   324   412   429   520   429   544 0.82 -
SOLCI004023700       -            541 EOG09360300          -            524   1.1e-37  131.6  10.9   1   3   5.5e-09   7.7e-07   29.8   0.7   255   404    40   184     4   187 0.90 -
SOLCI004023700       -            541 EOG09360300          -            524   1.1e-37  131.6  10.9   2   3   1.9e-12   2.6e-10   41.2   0.0   103   247   123   259   119   269 0.84 -
SOLCI004023700       -            541 EOG09360300          -            524   1.1e-37  131.6  10.9   3   3   9.2e-25   1.3e-22   81.9   1.3   104   392   186   475   185   492 0.81 -
SOLCI002568200       -            491 EOG09360300          -            524   1.3e-37  131.4   0.4   1   2   3.2e-11   4.4e-09   37.2   0.0   207   384   168   351   156   353 0.88 -
SOLCI002568200       -            491 EOG09360300          -            524   1.3e-37  131.4   0.4   2   2   2.4e-30   3.3e-28  100.3   0.4   120   435   253   472   228   478 0.56 -
SOLCI002774900       -            751 EOG09360300          -            524   1.7e-37  131.0   1.8   1   4   4.7e-18   6.5e-16   59.7   0.0    91   366    82   355    47   366 0.83 -
SOLCI002774900       -            751 EOG09360300          -            524   1.7e-37  131.0   1.8   2   4     0.069       9.6    6.4   0.0   312   365   403   456   358   466 0.83 -
SOLCI002774900       -            751 EOG09360300          -            524   1.7e-37  131.0   1.8   3   4   1.3e-12   1.8e-10   41.8   0.1    96   196   493   594   474   597 0.89 -
SOLCI002774900       -            751 EOG09360300          -            524   1.7e-37  131.0   1.8   4   4   2.4e-06   0.00034   21.1   0.0    82   209   580   708   578   715 0.80 -
SOLCI000248800       -            602 EOG09360300          -            524   1.7e-37  130.9   1.8   1   3   5.1e-09   7.1e-07   29.9   0.0   234   366    76   212    57   216 0.82 -
SOLCI000248800       -            602 EOG09360300          -            524   1.7e-37  130.9   1.8   2   3   9.5e-20   1.3e-17   65.3   1.1   103   290   216   397   212   399 0.84 -
SOLCI000248800       -            602 EOG09360300          -            524   1.7e-37  130.9   1.8   3   3   2.3e-11   3.2e-09   37.6   0.0   224   346   367   489   364   515 0.74 -
SOLCI003386000       -            719 EOG09360300          -            524   2.4e-37  130.4   3.2   1   3   5.9e-10   8.1e-08   33.0   0.1   208   386    48   225    40   239 0.84 -
SOLCI003386000       -            719 EOG09360300          -            524   2.4e-37  130.4   3.2   2   3   6.5e-22     9e-20   72.4   0.3    93   372   238   515   230   527 0.88 -
SOLCI003386000       -            719 EOG09360300          -            524   2.4e-37  130.4   3.2   3   3   2.3e-07   3.2e-05   24.4   0.0    78   126   527   575   509   582 0.87 -
SOLCI000357500       -            662 EOG09360300          -            524   2.8e-37  130.2   5.4   1   3     3e-15   4.2e-13   50.5   0.3   134   356    38   260    31   266 0.82 -
SOLCI000357500       -            662 EOG09360300          -            524   2.8e-37  130.2   5.4   2   3   2.6e-11   3.6e-09   37.5   0.3   105   352   245   492   240   493 0.80 -
SOLCI000357500       -            662 EOG09360300          -            524   2.8e-37  130.2   5.4   3   3   2.2e-14   3.1e-12   47.6   0.1   238   347   477   590   475   608 0.91 -
SOLCI006707600       -            417 EOG09360300          -            524   2.9e-37  130.2   1.6   1   2   7.1e-16   9.9e-14   52.5   0.0    46   173    84   216    64   217 0.82 -
SOLCI006707600       -            417 EOG09360300          -            524   2.9e-37  130.2   1.6   2   2   2.9e-25     4e-23   83.5   1.5   192   378   203   392   202   402 0.90 -
SOLCI004780800       -            688 EOG09360300          -            524   4.4e-37  129.6   1.7   1   3   4.2e-22   5.8e-20   73.1   0.1    77   375    20   316    11   324 0.89 -
SOLCI004780800       -            688 EOG09360300          -            524   4.4e-37  129.6   1.7   2   3     3e-11   4.2e-09   37.3   0.4   211   334   321   444   309   448 0.88 -
SOLCI004780800       -            688 EOG09360300          -            524   4.4e-37  129.6   1.7   3   3   2.7e-06   0.00037   20.9   0.0    82   209   431   559   426   570 0.81 -
SOLCI006836000       -            638 EOG09360300          -            524   8.4e-37  128.6   2.4   1   4    0.0023      0.31   11.3   0.0   282   368    32   118    22   120 0.90 -
SOLCI006836000       -            638 EOG09360300          -            524   8.4e-37  128.6   2.4   2   4   2.5e-09   3.5e-07   30.9   0.3   234   370    83   221    77   221 0.91 -
SOLCI006836000       -            638 EOG09360300          -            524   8.4e-37  128.6   2.4   3   4   1.8e-12   2.4e-10   41.3   0.0   102   195   189   283   187   294 0.89 -
SOLCI006836000       -            638 EOG09360300          -            524   8.4e-37  128.6   2.4   4   4   4.9e-19   6.9e-17   62.9   0.1   115   355   341   576   333   625 0.85 -
SOLCI003435600       -            529 EOG09360300          -            524     1e-36  128.3   2.0   1   3   0.00016     0.022   15.1   0.0   103   163    50   108    37   133 0.82 -
SOLCI003435600       -            529 EOG09360300          -            524     1e-36  128.3   2.0   2   3   8.8e-15   1.2e-12   48.9   0.1   102   321   151   360   111   365 0.86 -
SOLCI003435600       -            529 EOG09360300          -            524     1e-36  128.3   2.0   3   3   1.1e-23   1.5e-21   78.3   0.2   104   348   215   458   212   470 0.88 -
SOLCI002661500       -            536 EOG09360300          -            524   1.2e-36  128.1   0.5   1   3   1.6e-08   2.2e-06   28.2   0.0   301   373    17    88     4   106 0.83 -
SOLCI002661500       -            536 EOG09360300          -            524   1.2e-36  128.1   0.5   2   3   1.8e-19   2.5e-17   64.4   2.2   107   365   128   384   119   385 0.88 -
SOLCI002661500       -            536 EOG09360300          -            524   1.2e-36  128.1   0.5   3   3   8.7e-11   1.2e-08   35.7   0.0   255   406   376   528   371   532 0.78 -
SOLCI005683600       -            472 EOG09360300          -            524   1.4e-36  127.9   0.0   1   2   2.4e-16   3.3e-14   54.1   0.0   239   407    90   263    46   263 0.76 -
SOLCI005683600       -            472 EOG09360300          -            524   1.4e-36  127.9   0.0   2   2   3.7e-24   5.1e-22   79.9   0.0   206   431   231   462   224   471 0.93 -
SOLCI006966600       -            935 EOG09360300          -            524   1.5e-36  127.8   7.7   1   5   2.6e-10   3.7e-08   34.1   1.6   200   383   111   292    98   310 0.87 -
SOLCI006966600       -            935 EOG09360300          -            524   1.5e-36  127.8   7.7   2   5   3.4e-05    0.0047   17.3   0.0   107   173   322   390   309   394 0.80 -
SOLCI006966600       -            935 EOG09360300          -            524   1.5e-36  127.8   7.7   3   5   4.2e-06   0.00059   20.3   0.0   267   367   380   479   378   495 0.83 -
SOLCI006966600       -            935 EOG09360300          -            524   1.5e-36  127.8   7.7   4   5    0.0048      0.67   10.2   0.0   306   366   520   580   496   609 0.55 -
SOLCI006966600       -            935 EOG09360300          -            524   1.5e-36  127.8   7.7   5   5   4.2e-14   5.9e-12   46.7   0.0   117   353   638   870   622   888 0.83 -
SOLCI000010500       -            742 EOG09360300          -            524   3.4e-36  126.7   0.0   1   4   3.4e-11   4.7e-09   37.1   0.0   298   414   174   300   146   311 0.83 -
SOLCI000010500       -            742 EOG09360300          -            524   3.4e-36  126.7   0.0   2   4   6.5e-05    0.0089   16.4   0.0   141   270   360   497   349   498 0.81 -
SOLCI000010500       -            742 EOG09360300          -            524   3.4e-36  126.7   0.0   3   4     1e-14   1.4e-12   48.7   0.0   321   440   478   600   467   600 0.91 -
SOLCI000010500       -            742 EOG09360300          -            524   3.4e-36  126.7   0.0   4   4     2e-08   2.7e-06   28.0   0.0   250   343   582   675   574   693 0.70 -
SOLCI002302700       -            744 EOG09360300          -            524   5.4e-36  126.0   2.1   1   3   1.5e-09     2e-07   31.7   0.0   237   370    97   234    49   252 0.76 -
SOLCI002302700       -            744 EOG09360300          -            524   5.4e-36  126.0   2.1   2   3   2.4e-25   3.4e-23   83.7   1.6    89   365   259   534   246   535 0.89 -
SOLCI002302700       -            744 EOG09360300          -            524   5.4e-36  126.0   2.1   3   3       1.6   2.2e+02    1.9   0.0   341   371   576   606   553   624 0.77 -
SOLCI004080700       -            597 EOG09360300          -            524   6.4e-36  125.7  10.5   1   2   1.1e-16   1.5e-14   55.2   1.6   130   366    72   307    57   310 0.83 -
SOLCI004080700       -            597 EOG09360300          -            524   6.4e-36  125.7  10.5   2   2   7.8e-23   1.1e-20   75.5   1.6   134   359   309   535   307   581 0.84 -
SOLCI004681700       -            601 EOG09360300          -            524   7.2e-36  125.6   0.5   1   2   4.7e-21   6.5e-19   69.6   0.1   250   432   160   347   142   348 0.91 -
SOLCI004681700       -            601 EOG09360300          -            524   7.2e-36  125.6   0.5   2   2   2.1e-18   2.9e-16   60.9   0.0   218   490   337   577   326   589 0.69 -
SOLCI000152100       -            889 EOG09360300          -            524   9.2e-36  125.2   9.8   1   4   1.8e-07   2.5e-05   24.8   0.0   253   377    74   199    47   207 0.89 -
SOLCI000152100       -            889 EOG09360300          -            524   9.2e-36  125.2   9.8   2   4   1.5e-10   2.1e-08   34.9   0.1   212   366   240   393   230   406 0.85 -
SOLCI000152100       -            889 EOG09360300          -            524   9.2e-36  125.2   9.8   3   4   5.9e-06   0.00082   19.8   0.2   100   165   434   497   419   525 0.92 -
SOLCI000152100       -            889 EOG09360300          -            524   9.2e-36  125.2   9.8   4   4   1.2e-14   1.7e-12   48.4   0.8   224   366   534   680   513   751 0.90 -
SOLCI005287700       -            761 EOG09360300          -            524   1.1e-35  125.0  15.9   1   4       2.7   3.7e+02    1.1   0.0   386   466    41   121    28   124 0.51 -
SOLCI005287700       -            761 EOG09360300          -            524   1.1e-35  125.0  15.9   2   4   1.1e-12   1.5e-10   42.0   2.3   106   336   101   327    89   337 0.90 -
SOLCI005287700       -            761 EOG09360300          -            524   1.1e-35  125.0  15.9   3   4     2e-10   2.8e-08   34.5   4.0    97   335   190   422   183   424 0.82 -
SOLCI005287700       -            761 EOG09360300          -            524   1.1e-35  125.0  15.9   4   4   1.3e-21   1.8e-19   71.5   0.0   115   405   406   695   392   701 0.74 -
SOLCI001304300       -            741 EOG09360300          -            524   1.1e-35  124.9   4.5   1   2   1.5e-17     2e-15   58.1   0.1   120   366    98   341    78   344 0.90 -
SOLCI001304300       -            741 EOG09360300          -            524   1.1e-35  124.9   4.5   2   2   3.3e-23   4.6e-21   76.7   1.2   105   410   316   619   313   632 0.85 -
SOLCI007385600       -            503 EOG09360300          -            524   1.1e-35  124.9   6.3   1   4   1.3e-06   0.00018   22.0   0.0   290   396    26   137    17   140 0.81 -
SOLCI007385600       -            503 EOG09360300          -            524   1.1e-35  124.9   6.3   2   4   1.8e-05    0.0025   18.2   0.0   336   400   148   212   136   214 0.89 -
SOLCI007385600       -            503 EOG09360300          -            524   1.1e-35  124.9   6.3   3   4     1e-22   1.4e-20   75.1   2.3   225   435   210   429   208   433 0.91 -
SOLCI007385600       -            503 EOG09360300          -            524   1.1e-35  124.9   6.3   4   4    0.0049      0.68   10.1   0.0   130   177   432   482   426   500 0.68 -
SOLCI003691000       -            488 EOG09360300          -            524   1.3e-35  124.7  11.6   1   3   1.5e-21     2e-19   71.3   0.3   183   389   117   330    82   334 0.84 -
SOLCI003691000       -            488 EOG09360300          -            524   1.3e-35  124.7  11.6   2   3   5.5e-08   7.7e-06   26.5   0.1    75   154   284   368   279   371 0.81 -
SOLCI003691000       -            488 EOG09360300          -            524   1.3e-35  124.7  11.6   3   3   1.7e-14   2.4e-12   48.0   2.3   224   361   334   477   325   483 0.89 -
SOLCI004142200       -            791 EOG09360300          -            524   1.3e-35  124.7   1.0   1   3   1.8e-15   2.6e-13   51.1   0.1    78   365    21   309     7   313 0.87 -
SOLCI004142200       -            791 EOG09360300          -            524   1.3e-35  124.7   1.0   2   3   1.9e-08   2.7e-06   28.0   0.0   256   368   302   413   297   428 0.90 -
SOLCI004142200       -            791 EOG09360300          -            524   1.3e-35  124.7   1.0   3   3   4.4e-18   6.1e-16   59.8   0.2   137   390   385   637   383   662 0.77 -
SOLCI004421600       -            720 EOG09360300          -            524   1.5e-35  124.6  12.3   1   4   8.2e-14   1.1e-11   45.7   0.4   186   376    97   280     5   288 0.68 -
SOLCI004421600       -            720 EOG09360300          -            524   1.5e-35  124.6  12.3   2   4   1.2e-10   1.7e-08   35.3   0.7   122   279   229   383   212   396 0.76 -
SOLCI004421600       -            720 EOG09360300          -            524   1.5e-35  124.6  12.3   3   4   3.8e-11   5.2e-09   36.9   0.1   140   300   412   568   399   570 0.83 -
SOLCI004421600       -            720 EOG09360300          -            524   1.5e-35  124.6  12.3   4   4   2.4e-11   3.3e-09   37.6   0.1   223   356   527   661   521   698 0.86 -
SOLCI002236200       -            721 EOG09360300          -            524   1.6e-35  124.4   2.2   1   4    0.0055      0.76   10.0   0.0   103   164    49   108    35   116 0.71 -
SOLCI002236200       -            721 EOG09360300          -            524   1.6e-35  124.4   2.2   2   4   6.4e-05    0.0089   16.4   0.0   256   382   102   229    99   236 0.78 -
SOLCI002236200       -            721 EOG09360300          -            524   1.6e-35  124.4   2.2   3   4   1.7e-11   2.3e-09   38.1   0.1   135   255   255   372   237   377 0.87 -
SOLCI002236200       -            721 EOG09360300          -            524   1.6e-35  124.4   2.2   4   4   6.5e-18     9e-16   59.2   0.0   125   339   379   592   372   638 0.85 -
SOLCI002282800       -            559 EOG09360300          -            524     2e-35  124.1  14.6   1   4   2.3e-09   3.2e-07   31.0   0.6   236   355    75   196    17   206 0.82 -
SOLCI002282800       -            559 EOG09360300          -            524     2e-35  124.1  14.6   2   4   3.2e-09   4.4e-07   30.6   0.1   307   369   180   241   177   242 0.93 -
SOLCI002282800       -            559 EOG09360300          -            524     2e-35  124.1  14.6   3   4   1.5e-18   2.1e-16   61.3   0.5   224   365   199   340   192   345 0.90 -
SOLCI002282800       -            559 EOG09360300          -            524     2e-35  124.1  14.6   4   4   5.1e-10     7e-08   33.2   0.2   255   366   332   443   330   484 0.88 -
SOLCI004567900       -            976 EOG09360300          -            524   2.2e-35  124.0   2.4   1   4   7.7e-05     0.011   16.1   0.0    88   161   122   198   103   204 0.72 -
SOLCI004567900       -            976 EOG09360300          -            524   2.2e-35  124.0   2.4   2   4   5.6e-23   7.7e-21   76.0   0.0   210   411   142   351   127   354 0.90 -
SOLCI004567900       -            976 EOG09360300          -            524   2.2e-35  124.0   2.4   3   4   2.7e-07   3.8e-05   24.2   0.6   273   369   355   458   350   467 0.88 -
SOLCI004567900       -            976 EOG09360300          -            524   2.2e-35  124.0   2.4   4   4   2.2e-06    0.0003   21.2   0.0   249   331   475   557   460   561 0.93 -
SOLCI007129300       -            488 EOG09360300          -            524   4.4e-35  123.0   1.7   1   1     4e-15   5.6e-13   50.0   0.1   210   336   324   453   319   458 0.90 -
SOLCI005915100       -            293 EOG09360300          -            524     5e-35  122.8   4.1   1   1   9.4e-32   1.3e-29  104.9   3.3   227   444    63   288    55   293 0.92 -
SOLCI005243300       -            654 EOG09360300          -            524   5.5e-35  122.7   6.8   1   3   2.3e-19   3.2e-17   64.0   2.5   145   373    59   285    55   293 0.81 -
SOLCI005243300       -            654 EOG09360300          -            524   5.5e-35  122.7   6.8   2   3     2e-08   2.7e-06   28.0   0.1   103   180   317   392   296   397 0.84 -
SOLCI005243300       -            654 EOG09360300          -            524   5.5e-35  122.7   6.8   3   3   3.9e-09   5.4e-07   30.3   0.0    81   202   396   519   392   529 0.82 -
SOLCI002632800       -            605 EOG09360300          -            524   5.7e-35  122.6   3.5   1   5      0.36        50    4.0   0.0   295   364    40   108    29   114 0.77 -
SOLCI002632800       -            605 EOG09360300          -            524   5.7e-35  122.6   3.5   2   5   1.5e-08     2e-06   28.4   0.1   222   365    64   211    51   211 0.81 -
SOLCI002632800       -            605 EOG09360300          -            524   5.7e-35  122.6   3.5   3   5   2.6e-06   0.00036   20.9   0.0   309   400   187   273   182   273 0.85 -
SOLCI002632800       -            605 EOG09360300          -            524   5.7e-35  122.6   3.5   4   5   1.4e-17     2e-15   58.1   0.0   209   369   251   410   248   413 0.90 -
SOLCI002632800       -            605 EOG09360300          -            524   5.7e-35  122.6   3.5   5   5   1.2e-10   1.6e-08   35.3   0.4   215   387   390   564   389   572 0.68 -
SOLCI000174900       -            830 EOG09360300          -            524   6.8e-35  122.3   0.6   1   4     0.011       1.5    9.0   0.0   310   377    92   158    73   165 0.83 -
SOLCI000174900       -            830 EOG09360300          -            524   6.8e-35  122.3   0.6   2   4   4.5e-17   6.2e-15   56.5   0.3   133   380   117   361   105   370 0.85 -
SOLCI000174900       -            830 EOG09360300          -            524   6.8e-35  122.3   0.6   3   4   6.1e-07   8.5e-05   23.0   0.1   255   366   338   449   328   453 0.90 -
SOLCI000174900       -            830 EOG09360300          -            524   6.8e-35  122.3   0.6   4   4   2.8e-17   3.9e-15   57.1   0.0    99   356   387   644   380   649 0.86 -
SOLCI004243500       -            688 EOG09360300          -            524   7.6e-35  122.2   1.0   1   4   7.4e-05      0.01   16.2   0.1   283   366    37   115    23   118 0.57 -
SOLCI004243500       -            688 EOG09360300          -            524   7.6e-35  122.2   1.0   2   4   3.1e-17   4.3e-15   57.0   0.4   271   460    87   268    85   276 0.85 -
SOLCI004243500       -            688 EOG09360300          -            524   7.6e-35  122.2   1.0   3   4   2.4e-08   3.3e-06   27.7   0.1   235   366   277   410   228   415 0.87 -
SOLCI004243500       -            688 EOG09360300          -            524   7.6e-35  122.2   1.0   4   4     3e-09   4.1e-07   30.7   0.0   135   286   382   534   378   550 0.82 -
SOLCI000868000       -            709 EOG09360300          -            524   8.6e-35  122.0   4.5   1   3   0.00025     0.034   14.4   0.0   308   370    58   120    35   124 0.84 -
SOLCI000868000       -            709 EOG09360300          -            524   8.6e-35  122.0   4.5   2   3   1.4e-12   1.9e-10   41.7   0.8   104   335    89   319    87   322 0.83 -
SOLCI000868000       -            709 EOG09360300          -            524   8.6e-35  122.0   4.5   3   3   7.7e-22   1.1e-19   72.2   0.0   104   397   323   619   318   636 0.78 -
SOLCI007091600       -            804 EOG09360300          -            524   1.1e-34  121.7   4.8   1   4   7.4e-10     1e-07   32.7   0.0   165   280    89   202    61   209 0.75 -
SOLCI007091600       -            804 EOG09360300          -            524   1.1e-34  121.7   4.8   2   4   5.4e-16   7.6e-14   52.9   1.1   162   412   188   435   181   457 0.83 -
SOLCI007091600       -            804 EOG09360300          -            524   1.1e-34  121.7   4.8   3   4     6e-09   8.3e-07   29.7   0.0   105   182   469   547   461   561 0.86 -
SOLCI007091600       -            804 EOG09360300          -            524   1.1e-34  121.7   4.8   4   4     0.031       4.3    7.5   0.0    87   143   553   608   543   631 0.65 -
SOLCI004717000       -            722 EOG09360300          -            524   1.2e-34  121.5   2.0   1   4   9.2e-07   0.00013   22.5   0.0   254   362   103   210    58   211 0.91 -
SOLCI004717000       -            722 EOG09360300          -            524   1.2e-34  121.5   2.0   2   4   4.2e-11   5.8e-09   36.8   0.2   253   396   203   341   200   341 0.91 -
SOLCI004717000       -            722 EOG09360300          -            524   1.2e-34  121.5   2.0   3   4   1.1e-12   1.5e-10   42.0   0.1   243   367   322   448   317   450 0.86 -
SOLCI004717000       -            722 EOG09360300          -            524   1.2e-34  121.5   2.0   4   4   2.8e-07   3.8e-05   24.2   0.0   100   226   448   573   447   592 0.76 -
SOLCI006773800       -            504 EOG09360300          -            524   1.4e-34  121.3   0.2   1   1   1.4e-36   1.9e-34  120.9   0.2   156   496   131   479   122   488 0.89 -
SOLCI006485100       -            894 EOG09360300          -            524   1.5e-34  121.2   6.2   1   4   1.5e-08   2.1e-06   28.3   0.0   102   181   114   194    98   204 0.85 -
SOLCI006485100       -            894 EOG09360300          -            524   1.5e-34  121.2   6.2   2   4   1.1e-12   1.5e-10   42.0   0.7    93   316   171   389   168   397 0.85 -
SOLCI006485100       -            894 EOG09360300          -            524   1.5e-34  121.2   6.2   3   4   6.1e-12   8.5e-10   39.5   0.2   241   363   381   507   378   529 0.81 -
SOLCI006485100       -            894 EOG09360300          -            524   1.5e-34  121.2   6.2   4   4   2.9e-07     4e-05   24.1   0.0   108   265   559   715   535   755 0.78 -
SOLCI006091900       -            457 EOG09360300          -            524   1.8e-34  120.9   8.8   1   3   2.2e-19     3e-17   64.1   0.3   179   362    80   270    70   274 0.87 -
SOLCI006091900       -            457 EOG09360300          -            524   1.8e-34  120.9   8.8   2   3   5.3e-07   7.4e-05   23.2   0.1   104   175   248   324   245   326 0.57 -
SOLCI006091900       -            457 EOG09360300          -            524   1.8e-34  120.9   8.8   3   3   4.7e-13   6.6e-11   43.2   1.4   229   366   306   449   301   456 0.85 -
SOLCI001403200       -            693 EOG09360300          -            524   2.6e-34  120.4   2.5   1   4      0.36        50    4.0   0.0   302   336    42    76    27    79 0.84 -
SOLCI001403200       -            693 EOG09360300          -            524   2.6e-34  120.4   2.5   2   4   6.5e-14     9e-12   46.0   0.1   215   378    57   218    41   247 0.79 -
SOLCI001403200       -            693 EOG09360300          -            524   2.6e-34  120.4   2.5   3   4   1.3e-08   1.9e-06   28.5   0.3   239   367   250   380   213   385 0.58 -
SOLCI001403200       -            693 EOG09360300          -            524   2.6e-34  120.4   2.5   4   4   1.5e-13   2.1e-11   44.9   0.0   238   349   381   496   379   508 0.89 -
SOLCI003478900       -            616 EOG09360300          -            524     3e-34  120.2   5.2   1   5     0.019       2.6    8.2   0.0   105   177    36   108    14   114 0.64 -
SOLCI003478900       -            616 EOG09360300          -            524     3e-34  120.2   5.2   2   5   9.2e-16   1.3e-13   52.2   0.4   165   367    62   256    55   260 0.91 -
SOLCI003478900       -            616 EOG09360300          -            524     3e-34  120.2   5.2   3   5   0.00023     0.032   14.5   0.0   308   371   260   323   257   354 0.78 -
SOLCI003478900       -            616 EOG09360300          -            524     3e-34  120.2   5.2   4   5   5.1e-09     7e-07   29.9   0.2   343   419   365   437   360   449 0.87 -
SOLCI003478900       -            616 EOG09360300          -            524     3e-34  120.2   5.2   5   5   6.4e-06   0.00088   19.7   0.0    83   187   442   548   439   574 0.70 -
SOLCI002836800       -            596 EOG09360300          -            524   3.4e-34  120.1   2.3   1   3      0.34        47    4.1   0.0   118   178    75   136     7   158 0.64 -
SOLCI002836800       -            596 EOG09360300          -            524   3.4e-34  120.1   2.3   2   3   6.1e-05    0.0084   16.4   0.3    88   254   111   276    95   286 0.79 -
SOLCI002836800       -            596 EOG09360300          -            524   3.4e-34  120.1   2.3   3   3   3.1e-30   4.3e-28   99.9   0.0   131   389   288   551   277   561 0.84 -
SOLCI005477300       -            449 EOG09360300          -            524   4.5e-34  119.6   0.0   1   4   3.6e-10     5e-08   33.7   0.0   257   401    50   189    41   189 0.95 -
SOLCI005477300       -            449 EOG09360300          -            524   4.5e-34  119.6   0.0   2   4   4.2e-17   5.9e-15   56.6   0.2   239   369   161   295   156   296 0.88 -
SOLCI005477300       -            449 EOG09360300          -            524   4.5e-34  119.6   0.0   3   4   2.1e-12   2.9e-10   41.1   0.0   256   376   284   406   283   436 0.85 -
SOLCI005477300       -            449 EOG09360300          -            524   4.5e-34  119.6   0.0   4   4       7.6     1e+03   -0.4   0.0   445   479   404   439   398   446 0.72 -
SOLCI006099100       -            782 EOG09360300          -            524   6.6e-34  119.1   0.4   1   3   2.2e-13     3e-11   44.3   0.1   129   360    29   259     3   268 0.88 -
SOLCI006099100       -            782 EOG09360300          -            524   6.6e-34  119.1   0.4   2   3   2.5e-12   3.4e-10   40.8   0.0   240   381   269   412   259   417 0.90 -
SOLCI006099100       -            782 EOG09360300          -            524   6.6e-34  119.1   0.4   3   3   7.4e-09     1e-06   29.4   0.0   100   228   437   565   421   632 0.82 -
SOLCI003658300       -            765 EOG09360300          -            524   8.6e-34  118.7   1.7   1   3      0.56        78    3.4   0.0   137   252    72   185    44   199 0.75 -
SOLCI003658300       -            765 EOG09360300          -            524   8.6e-34  118.7   1.7   2   3   2.2e-17   3.1e-15   57.5   0.2   115   368   239   489   232   490 0.87 -
SOLCI003658300       -            765 EOG09360300          -            524   8.6e-34  118.7   1.7   3   3   5.7e-21   7.9e-19   69.3   0.1   103   409   328   631   319   641 0.85 -
SOLCI006474500       -            499 EOG09360300          -            524   9.2e-34  118.6   2.2   1   2   2.3e-06   0.00032   21.1   0.0   221   296   113   192    99   196 0.80 -
SOLCI006474500       -            499 EOG09360300          -            524   9.2e-34  118.6   2.2   2   2   4.1e-28   5.7e-26   92.9   4.8    98   359   199   470   192   478 0.90 -
SOLCI003824000       -            685 EOG09360300          -            524   9.7e-34  118.5   0.5   1   2   3.1e-15   4.3e-13   50.4   0.1   121   366    28   270    14   275 0.86 -
SOLCI003824000       -            685 EOG09360300          -            524   9.7e-34  118.5   0.5   2   2     5e-20     7e-18   66.2   0.0   138   406   280   548   273   559 0.84 -
SOLCI003864000       -            857 EOG09360300          -            524   9.8e-34  118.5   6.9   1   4         9   1.2e+03   -0.6   0.0   211   264    83   134    77   141 0.81 -
SOLCI003864000       -            857 EOG09360300          -            524   9.8e-34  118.5   6.9   2   4   3.3e-07   4.6e-05   23.9   0.2   208   334   230   357   206   360 0.83 -
SOLCI003864000       -            857 EOG09360300          -            524   9.8e-34  118.5   6.9   3   4   1.9e-14   2.7e-12   47.8   0.1   266   368   363   468   356   477 0.92 -
SOLCI003864000       -            857 EOG09360300          -            524   9.8e-34  118.5   6.9   4   4   4.8e-14   6.6e-12   46.5   0.1    91   199   541   657   508   678 0.83 -
SOLCI000470000       -            479 EOG09360300          -            524   1.4e-33  118.0   0.1   1   2     6e-16   8.3e-14   52.8   0.0   264   465    96   302    72   304 0.90 -
SOLCI000470000       -            479 EOG09360300          -            524   1.4e-33  118.0   0.1   2   2   1.7e-21   2.3e-19   71.1   0.3   228   362   268   408   267   455 0.90 -
SOLCI006011700       -            536 EOG09360300          -            524   2.1e-33  117.4   1.8   1   3   4.6e-05    0.0064   16.8   0.1   165   299    73   206    59   212 0.64 -
SOLCI006011700       -            536 EOG09360300          -            524   2.1e-33  117.4   1.8   2   3   2.8e-28   3.9e-26   93.5   0.4   105   349   212   455   204   473 0.88 -
SOLCI006011700       -            536 EOG09360300          -            524   2.1e-33  117.4   1.8   3   3      0.11        15    5.7   0.0   335   389   475   529   447   536 0.78 -
SOLCI000669300       -            552 EOG09360300          -            524   2.4e-33  117.2   0.0   1   3     0.055       7.6    6.7   0.0    76   165    23   110    16   114 0.85 -
SOLCI000669300       -            552 EOG09360300          -            524   2.4e-33  117.2   0.0   2   3     1e-13   1.4e-11   45.4   0.0   255   400    99   242    73   243 0.88 -
SOLCI000669300       -            552 EOG09360300          -            524   2.4e-33  117.2   0.0   3   3   1.8e-23   2.4e-21   77.6   0.0   104   390   186   478   184   511 0.83 -
SOLCI006791900       -            379 EOG09360300          -            524   2.6e-33  117.1   2.4   1   2    0.0004     0.056   13.7   0.0   227   364     3   151     1   155 0.63 -
SOLCI006791900       -            379 EOG09360300          -            524   2.6e-33  117.1   2.4   2   2   2.5e-33   3.4e-31  110.1   1.3    76   331    99   361    91   375 0.89 -
SOLCI000003400       -            652 EOG09360300          -            524   3.2e-33  116.8   0.0   1   4   1.8e-05    0.0025   18.2   0.0   243   369    49   181    10   183 0.79 -
SOLCI000003400       -            652 EOG09360300          -            524   3.2e-33  116.8   0.0   2   4   5.1e-05     0.007   16.7   0.0   212   334   158   250   148   281 0.50 -
SOLCI000003400       -            652 EOG09360300          -            524   3.2e-33  116.8   0.0   3   4     0.032       4.4    7.5   0.0   209   270   227   287   221   316 0.76 -
SOLCI000003400       -            652 EOG09360300          -            524   3.2e-33  116.8   0.0   4   4   2.9e-25   4.1e-23   83.5   0.4   256   465   342   555   322   564 0.94 -
SOLCI006336700       -            522 EOG09360300          -            524   4.2e-33  116.4   0.1   1   2   4.5e-25   6.3e-23   82.9   0.0    98   365    78   344     5   347 0.83 -
SOLCI006336700       -            522 EOG09360300          -            524   4.2e-33  116.4   0.1   2   2   5.2e-12   7.2e-10   39.8   0.0   254   392   335   478   330   493 0.80 -
SOLCI004828000       -            675 EOG09360300          -            524   4.6e-33  116.3   5.7   1   4     0.077        11    6.2   0.0   306   365    36    94    15    97 0.80 -
SOLCI004828000       -            675 EOG09360300          -            524   4.6e-33  116.3   5.7   2   4   8.3e-16   1.2e-13   52.3   0.6   238   369    66   199    40   208 0.84 -
SOLCI004828000       -            675 EOG09360300          -            524   4.6e-33  116.3   5.7   3   4   8.8e-12   1.2e-09   39.0   0.7   167   368   203   399   200   400 0.82 -
SOLCI004828000       -            675 EOG09360300          -            524   4.6e-33  116.3   5.7   4   4   1.2e-09   1.6e-07   32.0   0.0   254   355   387   488   383   527 0.90 -
SOLCI004603700       -            512 EOG09360300          -            524     7e-33  115.7   6.8   1   2     3e-13   4.1e-11   43.9   1.0    95   295   120   329    56   331 0.82 -
SOLCI004603700       -            512 EOG09360300          -            524     7e-33  115.7   6.8   2   2   2.4e-23   3.3e-21   77.2   0.6   254   417   323   489   318   503 0.71 -
SOLCI006543400       -            676 EOG09360300          -            524   7.6e-33  115.6   0.6   1   4     0.025       3.4    7.8   0.0   113   177    53   118    21   124 0.59 -
SOLCI006543400       -            676 EOG09360300          -            524   7.6e-33  115.6   0.6   2   4     9e-13   1.2e-10   42.3   0.0   165   365    71   264    64   267 0.90 -
SOLCI006543400       -            676 EOG09360300          -            524   7.6e-33  115.6   0.6   3   4   1.5e-19   2.1e-17   64.6   0.1   135   405   268   538   265   541 0.83 -
SOLCI006543400       -            676 EOG09360300          -            524   7.6e-33  115.6   0.6   4   4   2.8e-06   0.00038   20.9   0.0    83   202   420   541   419   656 0.79 -
SOLCI000194500       -            625 EOG09360300          -            524   8.1e-33  115.5  15.8   1   3     3e-10   4.1e-08   34.0   2.9   255   365   105   214    89   218 0.94 -
SOLCI000194500       -            625 EOG09360300          -            524   8.1e-33  115.5  15.8   2   3   1.8e-10   2.5e-08   34.7   0.1   240   367   221   343   217   346 0.83 -
SOLCI000194500       -            625 EOG09360300          -            524   8.1e-33  115.5  15.8   3   3   1.7e-21   2.3e-19   71.1   1.3   104   347   285   528   282   546 0.87 -
SOLCI002977100       -            630 EOG09360300          -            524   8.3e-33  115.5   3.9   1   3   4.7e-07   6.5e-05   23.4   0.2   230   363    81   216    61   225 0.84 -
SOLCI002977100       -            630 EOG09360300          -            524   8.3e-33  115.5   3.9   2   3     6e-21   8.3e-19   69.3   0.8   241   378   224   363   218   367 0.93 -
SOLCI002977100       -            630 EOG09360300          -            524   8.3e-33  115.5   3.9   3   3   1.6e-11   2.2e-09   38.2   0.0    86   237   342   493   340   499 0.91 -
SOLCI005428400       -            643 EOG09360300          -            524     1e-32  115.1   1.5   1   3      0.16        22    5.2   0.0   343   377    40    74    31    83 0.64 -
SOLCI005428400       -            643 EOG09360300          -            524     1e-32  115.1   1.5   2   3   1.9e-07   2.6e-05   24.7   0.0   251   370    50   169    46   185 0.83 -
SOLCI005428400       -            643 EOG09360300          -            524     1e-32  115.1   1.5   3   3   3.1e-26   4.3e-24   86.7   1.0    98   399   203   502   173   512 0.83 -
SOLCI005079900       -            558 EOG09360300          -            524     1e-32  115.1   8.3   1   5      0.08        11    6.2   0.0   320   383    52   114     9   128 0.68 -
SOLCI005079900       -            558 EOG09360300          -            524     1e-32  115.1   8.3   2   5   1.3e-06   0.00018   22.0   0.0   237   367    67   199    57   201 0.85 -
SOLCI005079900       -            558 EOG09360300          -            524     1e-32  115.1   8.3   3   5     1e-05    0.0014   19.0   0.1   312   366   176   229   172   235 0.89 -
SOLCI005079900       -            558 EOG09360300          -            524     1e-32  115.1   8.3   4   5   9.8e-24   1.4e-21   78.5   3.2   210   431   207   427   204   428 0.91 -
SOLCI005079900       -            558 EOG09360300          -            524     1e-32  115.1   8.3   5   5   7.7e-06    0.0011   19.4   0.0    70   205   371   508   364   516 0.63 -
SOLCI002194900       -            720 EOG09360300          -            524   1.3e-32  114.8   0.0   1   2   1.3e-05    0.0018   18.6   0.0    91   165    64   136    50   166 0.79 -
SOLCI002194900       -            720 EOG09360300          -            524   1.3e-32  114.8   0.0   2   2   6.9e-28   9.5e-26   92.2   0.0   138   500   177   536   137   543 0.87 -
SOLCI001442000       -            759 EOG09360300          -            524   1.4e-32  114.7   2.8   1   4     0.025       3.5    7.8   0.0   224   335    64   178    58   187 0.83 -
SOLCI001442000       -            759 EOG09360300          -            524   1.4e-32  114.7   2.8   2   4   2.4e-20   3.3e-18   67.3   0.4   208   412   184   390   178   396 0.93 -
SOLCI001442000       -            759 EOG09360300          -            524   1.4e-32  114.7   2.8   3   4   2.6e-07   3.6e-05   24.2   0.1   255   365   335   448   335   452 0.87 -
SOLCI001442000       -            759 EOG09360300          -            524   1.4e-32  114.7   2.8   4   4   4.2e-10   5.9e-08   33.5   0.0   216   356   433   573   428   628 0.73 -
SOLCI004171700       -            633 EOG09360300          -            524     2e-32  114.2   2.2   1   3   4.6e-12   6.4e-10   39.9   0.4   243   382    94   239    82   252 0.84 -
SOLCI004171700       -            633 EOG09360300          -            524     2e-32  114.2   2.2   2   3   8.3e-15   1.1e-12   49.0   0.1   209   365   277   432   263   432 0.89 -
SOLCI004171700       -            633 EOG09360300          -            524     2e-32  114.2   2.2   3   3   7.9e-10   1.1e-07   32.6   0.0   246   369   412   542   409   578 0.76 -
SOLCI005997200       -            564 EOG09360300          -            524   2.2e-32  114.1   4.5   1   3   6.2e-06   0.00086   19.7   0.1    71   178    14   124     1   130 0.78 -
SOLCI005997200       -            564 EOG09360300          -            524   2.2e-32  114.1   4.5   2   3   4.6e-13   6.3e-11   43.3   0.1   223   405   132   304   127   306 0.89 -
SOLCI005997200       -            564 EOG09360300          -            524   2.2e-32  114.1   4.5   3   3   5.1e-19   7.1e-17   62.9   0.1   134   353   271   492   268   563 0.82 -
SOLCI005873300       -            492 EOG09360300          -            524   2.2e-32  114.1   1.9   1   2   2.6e-06   0.00036   21.0   0.0   218   296   106   188    80   193 0.77 -
SOLCI005873300       -            492 EOG09360300          -            524   2.2e-32  114.1   1.9   2   2   1.6e-27   2.3e-25   90.9   2.2    98   371   195   482   188   485 0.86 -
SOLCI000278900       -            237 EOG09360300          -            524   2.3e-32  114.0   2.8   1   2   1.5e-15   2.1e-13   51.5   0.1   251   335     8    92     2    94 0.95 -
SOLCI000278900       -            237 EOG09360300          -            524   2.3e-32  114.0   2.8   2   2   2.7e-19   3.7e-17   63.8   0.4   130   272    93   234    91   236 0.92 -
SOLCI004420700       -            667 EOG09360300          -            524   4.2e-32  113.1   4.5   1   2   4.4e-21   6.1e-19   69.7   5.0   131   472    81   419    56   420 0.84 -
SOLCI004420700       -            667 EOG09360300          -            524   4.2e-32  113.1   4.5   2   2     1e-12   1.4e-10   42.1   0.0   212   353   397   538   396   545 0.89 -
SOLCI006295600       -            654 EOG09360300          -            524   4.3e-32  113.1  11.6   1   3   5.7e-13   7.9e-11   42.9   1.3   156   333   189   371   132   375 0.65 -
SOLCI006295600       -            654 EOG09360300          -            524   4.3e-32  113.1  11.6   2   3   3.7e-16   5.2e-14   53.4   2.6   191   366   368   547   360   551 0.83 -
SOLCI006295600       -            654 EOG09360300          -            524   4.3e-32  113.1  11.6   3   3   8.9e-07   0.00012   22.5   0.0   227   326   542   644   532   652 0.55 -
SOLCI001686500       -            621 EOG09360300          -            524   4.4e-32  113.1   2.6   1   3      0.13        19    5.4   0.0    76   147    52   123    39   128 0.72 -
SOLCI001686500       -            621 EOG09360300          -            524   4.4e-32  113.1   2.6   2   3   1.3e-12   1.8e-10   41.8   0.0   231   367   103   241    93   246 0.91 -
SOLCI001686500       -            621 EOG09360300          -            524   4.4e-32  113.1   2.6   3   3   4.7e-24   6.5e-22   79.5   0.7   135   411   212   489   209   499 0.85 -
SOLCI000814100       -            405 EOG09360300          -            524     5e-32  112.9   3.5   1   2   1.3e-13   1.8e-11   45.1   0.0    74   175   105   212    60   219 0.80 -
SOLCI000814100       -            405 EOG09360300          -            524     5e-32  112.9   3.5   2   2   2.7e-22   3.7e-20   73.7   3.4   190   363   195   371   193   378 0.89 -
SOLCI005586600       -            624 EOG09360300          -            524   6.7e-32  112.5   1.1   1   4   7.7e-05     0.011   16.1   0.0   352   472    72   185    56   187 0.58 -
SOLCI005586600       -            624 EOG09360300          -            524   6.7e-32  112.5   1.1   2   4   6.4e-10   8.8e-08   32.9   0.0   310   365   190   244   186   245 0.93 -
SOLCI005586600       -            624 EOG09360300          -            524   6.7e-32  112.5   1.1   3   4   4.5e-12   6.3e-10   40.0   0.2    60   195   245   381   244   383 0.94 -
SOLCI005586600       -            624 EOG09360300          -            524   6.7e-32  112.5   1.1   4   4   6.4e-11   8.8e-09   36.2   0.0    82   235   333   485   330   501 0.87 -
SOLCI000091600       -            538 EOG09360300          -            524   6.8e-32  112.5   0.0   1   3   3.9e-09   5.3e-07   30.3   0.0   242   367    86   209    49   211 0.73 -
SOLCI000091600       -            538 EOG09360300          -            524   6.8e-32  112.5   0.0   2   3   1.1e-23   1.6e-21   78.2   0.0   134   349   210   429   208   444 0.88 -
SOLCI000091600       -            538 EOG09360300          -            524   6.8e-32  112.5   0.0   3   3       4.2   5.8e+02    0.5   0.0   305   336   451   482   431   487 0.89 -
SOLCI001866000       -            507 EOG09360300          -            524   6.9e-32  112.4   0.2   1   3   2.3e-09   3.2e-07   31.0   0.0   237   365    41   174    33   177 0.82 -
SOLCI001866000       -            507 EOG09360300          -            524   6.9e-32  112.4   0.2   2   3   1.8e-23   2.5e-21   77.6   0.0   103   336   148   380   145   382 0.90 -
SOLCI001866000       -            507 EOG09360300          -            524   6.9e-32  112.4   0.2   3   3   7.3e-05      0.01   16.2   0.0   117   186   329   401   328   462 0.83 -
SOLCI005213900       -            936 EOG09360300          -            524   8.1e-32  112.2  16.0   1   3   1.3e-13   1.8e-11   45.1   0.7   214   382   102   269    66   276 0.92 -
SOLCI005213900       -            936 EOG09360300          -            524   8.1e-32  112.2  16.0   2   3   3.9e-12   5.4e-10   40.2   1.8   103   331   296   521   288   527 0.77 -
SOLCI005213900       -            936 EOG09360300          -            524   8.1e-32  112.2  16.0   3   3   1.9e-10   2.7e-08   34.6   0.7   134   335   526   728   521   748 0.84 -
SOLCI003575300       -            729 EOG09360300          -            524     1e-31  111.9   8.2   1   3   6.8e-14   9.4e-12   46.0   0.5   211   420    89   298    65   309 0.84 -
SOLCI003575300       -            729 EOG09360300          -            524     1e-31  111.9   8.2   2   3   1.5e-05    0.0021   18.4   0.2   287   365   303   380   290   387 0.82 -
SOLCI003575300       -            729 EOG09360300          -            524     1e-31  111.9   8.2   3   3   2.3e-15   3.2e-13   50.8   0.2   131   350   387   607   380   629 0.81 -
SOLCI006277600       -            556 EOG09360300          -            524   1.3e-31  111.5  11.2   1   3      0.53        74    3.4   0.0   287   362    96   174    43   193 0.61 -
SOLCI006277600       -            556 EOG09360300          -            524   1.3e-31  111.5  11.2   2   3   3.1e-06   0.00043   20.7   0.2   338   427   171   260   166   261 0.96 -
SOLCI006277600       -            556 EOG09360300          -            524   1.3e-31  111.5  11.2   3   3   9.1e-31   1.3e-28  101.7   6.4   169   464   208   508   196   529 0.93 -
SOLCI002358300       -            602 EOG09360300          -            524   1.7e-31  111.1   0.4   1   3   4.3e-18     6e-16   59.8   0.3   108   384    48   322    40   325 0.86 -
SOLCI002358300       -            602 EOG09360300          -            524   1.7e-31  111.1   0.4   2   3   6.6e-06   0.00091   19.6   0.0   257   336   297   376   292   386 0.94 -
SOLCI002358300       -            602 EOG09360300          -            524   1.7e-31  111.1   0.4   3   3   1.8e-11   2.5e-09   38.0   0.0   244   352   382   494   376   541 0.85 -
SOLCI006582300       -            682 EOG09360300          -            524     2e-31  110.9   1.1   1   3   9.3e-11   1.3e-08   35.6   0.0   211   370    74   231    62   250 0.89 -
SOLCI006582300       -            682 EOG09360300          -            524     2e-31  110.9   1.1   2   3   1.3e-15   1.8e-13   51.6   0.2   117   368   284   534   265   536 0.78 -
SOLCI006582300       -            682 EOG09360300          -            524     2e-31  110.9   1.1   3   3   2.4e-11   3.3e-09   37.6   0.0   137   324   403   593   387   604 0.48 -
SOLCI000673300       -            704 EOG09360300          -            524   2.3e-31  110.7   6.1   1   4     5e-05     0.007   16.7   0.1   252   369   110   227    99   246 0.88 -
SOLCI000673300       -            704 EOG09360300          -            524   2.3e-31  110.7   6.1   2   4   1.5e-08   2.1e-06   28.4   0.1   306   381   266   340   246   341 0.91 -
SOLCI000673300       -            704 EOG09360300          -            524   2.3e-31  110.7   6.1   3   4   5.7e-17   7.9e-15   56.1   0.2   212   369   274   429   271   430 0.88 -
SOLCI000673300       -            704 EOG09360300          -            524   2.3e-31  110.7   6.1   4   4   1.5e-10   2.1e-08   34.9   0.0   136   306   399   570   399   574 0.78 -
SOLCI004636700       -            698 EOG09360300          -            524   2.4e-31  110.6   6.8   1   5   1.3e-11   1.8e-09   38.5   0.1   211   365   104   256    90   262 0.92 -
SOLCI004636700       -            698 EOG09360300          -            524   2.4e-31  110.6   6.8   2   5   1.1e-07   1.5e-05   25.5   0.1   248   377   276   400   260   405 0.87 -
SOLCI004636700       -            698 EOG09360300          -            524   2.4e-31  110.6   6.8   3   5   3.6e-10     5e-08   33.7   0.1   252   370   377   495   374   516 0.92 -
SOLCI004636700       -            698 EOG09360300          -            524   2.4e-31  110.6   6.8   4   5       3.9   5.4e+02    0.6   0.0   263   305   524   566   509   575 0.74 -
SOLCI004636700       -            698 EOG09360300          -            524   2.4e-31  110.6   6.8   5   5   2.6e-06   0.00036   21.0   0.0   251   333   577   661   558   667 0.86 -
SOLCI001219600       -            584 EOG09360300          -            524   3.6e-31  110.1   4.2   1   3   2.4e-05    0.0033   17.8   0.1   202   296   154   251   138   258 0.83 -
SOLCI001219600       -            584 EOG09360300          -            524   3.6e-31  110.1   4.2   2   3   5.7e-06   0.00079   19.8   0.0   341   408   259   326   252   330 0.92 -
SOLCI001219600       -            584 EOG09360300          -            524   3.6e-31  110.1   4.2   3   3     1e-15   1.4e-13   52.0   0.0   324   444   451   573   438   582 0.91 -
SOLCI000542500       -            886 EOG09360300          -            524   4.5e-31  109.7   5.5   1   3     7e-06   0.00097   19.5   0.1   224   365   169   309   154   327 0.73 -
SOLCI000542500       -            886 EOG09360300          -            524   4.5e-31  109.7   5.5   2   3   1.1e-09   1.5e-07   32.1   0.0   101   336   353   588   346   589 0.80 -
SOLCI000542500       -            886 EOG09360300          -            524   4.5e-31  109.7   5.5   3   3   2.1e-18   2.9e-16   60.8   0.3   116   352   572   807   549   822 0.84 -
SOLCI003293500       -            500 EOG09360300          -            524   5.5e-31  109.4   0.5   1   2   2.3e-25   3.2e-23   83.8   0.0   205   385   177   359   167   363 0.94 -
SOLCI003293500       -            500 EOG09360300          -            524   5.5e-31  109.4   0.5   2   2   4.3e-08     6e-06   26.8   0.0   341   465   350   474   347   484 0.92 -
SOLCI007491700       -            539 EOG09360300          -            524   8.1e-31  108.9   0.1   1   3    0.0026      0.36   11.1   0.0   291   382    34   121    27   125 0.85 -
SOLCI007491700       -            539 EOG09360300          -            524   8.1e-31  108.9   0.1   2   3   2.5e-07   3.4e-05   24.3   0.0   164   300    74   207    62   212 0.88 -
SOLCI007491700       -            539 EOG09360300          -            524   8.1e-31  108.9   0.1   3   3   2.1e-24   2.9e-22   80.7   0.8   103   352   210   459   206   469 0.88 -
SOLCI006898400       -            451 EOG09360300          -            524   8.5e-31  108.8   0.0   1   3   3.1e-09   4.2e-07   30.6   0.0   179   335     6   159     1   163 0.90 -
SOLCI006898400       -            451 EOG09360300          -            524   8.5e-31  108.8   0.0   2   3   1.3e-15   1.8e-13   51.6   0.1   251   372   145   270   131   278 0.87 -
SOLCI006898400       -            451 EOG09360300          -            524   8.5e-31  108.8   0.0   3   3     1e-08   1.4e-06   28.9   0.0   268   362   270   365   266   409 0.60 -
SOLCI001122100       -            548 EOG09360300          -            524   8.8e-31  108.8   0.1   1   2      0.57        79    3.3   0.0   287   335   115   164    87   171 0.75 -
SOLCI001122100       -            548 EOG09360300          -            524   8.8e-31  108.8   0.1   2   2   4.9e-32   6.8e-30  105.8   0.2    89   457   123   499   121   511 0.81 -
SOLCI006158300       -            761 EOG09360300          -            524   9.4e-31  108.7  17.2   1   5    0.0019      0.26   11.5   0.2   170   306    78   213    62   235 0.80 -
SOLCI006158300       -            761 EOG09360300          -            524   9.4e-31  108.7  17.2   2   5     0.033       4.6    7.4   0.2   300   369   244   312   224   313 0.85 -
SOLCI006158300       -            761 EOG09360300          -            524   9.4e-31  108.7  17.2   3   5   5.5e-09   7.7e-07   29.8   0.6    91   275   305   487   300   490 0.86 -
SOLCI006158300       -            761 EOG09360300          -            524   9.4e-31  108.7  17.2   4   5   2.9e-16   4.1e-14   53.8   1.8   226   367   474   613   467   616 0.95 -
SOLCI006158300       -            761 EOG09360300          -            524   9.4e-31  108.7  17.2   5   5   7.6e-10   1.1e-07   32.6   0.1   250   385   598   731   597   753 0.86 -
SOLCI003417500       -            751 EOG09360300          -            524   9.5e-31  108.7   0.1   1   2   1.2e-12   1.6e-10   41.9   0.0   107   373    82   344    76   355 0.82 -
SOLCI003417500       -            751 EOG09360300          -            524   9.5e-31  108.7   0.1   2   2   5.7e-19   7.9e-17   62.7   0.0    93   333   370   609   362   627 0.86 -
SOLCI007384300       -            560 EOG09360300          -            524   1.1e-30  108.5   2.6   1   3      0.21        29    4.8   0.0   298   382    70   154    32   175 0.77 -
SOLCI007384300       -            560 EOG09360300          -            524   1.1e-30  108.5   2.6   2   3   5.1e-19   7.1e-17   62.9   0.1   205   415   111   323   104   340 0.85 -
SOLCI007384300       -            560 EOG09360300          -            524   1.1e-30  108.5   2.6   3   3   6.1e-13   8.4e-11   42.8   0.1   108   236   357   485   338   532 0.55 -
SOLCI004820900       -            522 EOG09360300          -            524   1.1e-30  108.5   1.3   1   2   4.5e-18   6.3e-16   59.8   0.3   238   444   136   346   121   346 0.86 -
SOLCI004820900       -            522 EOG09360300          -            524   1.1e-30  108.5   1.3   2   2   7.3e-17     1e-14   55.8   0.0    83   250   326   500   325   521 0.85 -
SOLCI007218300       -            402 EOG09360300          -            524   1.1e-30  108.4   4.2   1   1   2.8e-32   3.9e-30  106.7   4.3    80   336   122   385    77   390 0.90 -
SOLCI005367200       -            658 EOG09360300          -            524   1.2e-30  108.3   0.3   1   2   1.9e-08   2.7e-06   28.0   0.0   256   369    72   180    25   203 0.71 -
SOLCI005367200       -            658 EOG09360300          -            524   1.2e-30  108.3   0.3   2   2   3.1e-22   4.3e-20   73.5   0.1   133   364   248   480   243   524 0.82 -
SOLCI007107400       -            626 EOG09360300          -            524   2.6e-30  107.2  19.8   1   3   6.9e-11   9.5e-09   36.1   3.0    59   365    18   326    12   326 0.76 -
SOLCI007107400       -            626 EOG09360300          -            524   2.6e-30  107.2  19.8   2   3     2e-22   2.7e-20   74.2   8.8    98   367   160   429   150   433 0.84 -
SOLCI007107400       -            626 EOG09360300          -            524   2.6e-30  107.2  19.8   3   3   2.4e-05    0.0034   17.8   0.0   267   367   432   533   429   560 0.81 -
SOLCI000591500       -            508 EOG09360300          -            524   2.7e-30  107.2   0.2   1   3   7.6e-11   1.1e-08   35.9   0.0   165   295    44   171    32   172 0.88 -
SOLCI000591500       -            508 EOG09360300          -            524   2.7e-30  107.2   0.2   2   3   5.2e-19   7.2e-17   62.9   0.5   189   370   138   313   133   335 0.85 -
SOLCI000591500       -            508 EOG09360300          -            524   2.7e-30  107.2   0.2   3   3   0.00023     0.032   14.5   0.0   126   186   343   403   325   462 0.71 -
SOLCI001781600       -            651 EOG09360300          -            524     3e-30  107.0   0.2   1   3   2.5e-06   0.00034   21.0   0.1    95   165   170   238   163   248 0.86 -
SOLCI001781600       -            651 EOG09360300          -            524     3e-30  107.0   0.2   2   3   1.4e-14   1.9e-12   48.3   0.8   241   366   241   370   231   375 0.79 -
SOLCI001781600       -            651 EOG09360300          -            524     3e-30  107.0   0.2   3   3   8.9e-08   1.2e-05   25.8   0.0    92   184   367   462   366   514 0.72 -
SOLCI002052500       -            534 EOG09360300          -            524   3.2e-30  106.9   2.1   1   4   0.00016     0.023   15.0   0.1   307   381    44   117    30   120 0.89 -
SOLCI002052500       -            534 EOG09360300          -            524   3.2e-30  106.9   2.1   2   4   2.3e-09   3.2e-07   31.0   0.7   232   365    67   202    55   207 0.88 -
SOLCI002052500       -            534 EOG09360300          -            524   3.2e-30  106.9   2.1   3   4   1.3e-13   1.8e-11   45.0   0.0   241   366   208   335   203   336 0.91 -
SOLCI002052500       -            534 EOG09360300          -            524   3.2e-30  106.9   2.1   4   4   4.1e-09   5.6e-07   30.2   0.0    91   362   331   434   329   465 0.53 -
SOLCI002438100       -            614 EOG09360300          -            524   3.3e-30  106.9   8.4   1   4   3.3e-09   4.6e-07   30.5   0.1   181   330    69   217    52   225 0.66 -
SOLCI002438100       -            614 EOG09360300          -            524   3.3e-30  106.9   8.4   2   4   1.9e-09   2.6e-07   31.3   0.1   252   365   174   286   174   288 0.95 -
SOLCI002438100       -            614 EOG09360300          -            524   3.3e-30  106.9   8.4   3   4   2.1e-09   2.9e-07   31.2   0.1   133   255   288   407   287   415 0.94 -
SOLCI002438100       -            614 EOG09360300          -            524   3.3e-30  106.9   8.4   4   4   5.9e-08   8.2e-06   26.4   0.4   252   389   438   576   419   597 0.79 -
SOLCI003281000       -            483 EOG09360300          -            524   3.4e-30  106.8   6.3   1   3   4.5e-10   6.2e-08   33.4   0.0   266   369     4   106     1   114 0.90 -
SOLCI003281000       -            483 EOG09360300          -            524   3.4e-30  106.8   6.3   2   3   4.9e-11   6.8e-09   36.5   1.4   255   365    94   204    93   205 0.95 -
SOLCI003281000       -            483 EOG09360300          -            524   3.4e-30  106.8   6.3   3   3     3e-16   4.2e-14   53.8   0.2   253   371   194   312   189   345 0.89 -
SOLCI006954000       -            616 EOG09360300          -            524   4.9e-30  106.3   2.8   1   2   1.3e-12   1.9e-10   41.7   0.4   215   465    74   322    51   333 0.78 -
SOLCI006954000       -            616 EOG09360300          -            524   4.9e-30  106.3   2.8   2   2     2e-11   2.7e-09   37.9   0.0   237   403   436   605   432   611 0.83 -
SOLCI007220200       -            850 EOG09360300          -            524   5.2e-30  106.2   9.6   1   3   0.00059     0.082   13.2   0.1   204   365    53   215    25   220 0.75 -
SOLCI007220200       -            850 EOG09360300          -            524   5.2e-30  106.2   9.6   2   3   7.3e-18     1e-15   59.1   0.4   104   367   264   530   247   532 0.86 -
SOLCI007220200       -            850 EOG09360300          -            524   5.2e-30  106.2   9.6   3   3   4.3e-11   5.9e-09   36.8   0.7   135   357   532   755   530   784 0.49 -
SOLCI006585300       -            584 EOG09360300          -            524   7.9e-30  105.6   1.9   1   4    0.0056      0.77   10.0   0.0   301   362    45   105    18   110 0.79 -
SOLCI006585300       -            584 EOG09360300          -            524   7.9e-30  105.6   1.9   2   4   1.8e-19   2.5e-17   64.4   0.1   208   414    85   288    82   305 0.88 -
SOLCI006585300       -            584 EOG09360300          -            524   7.9e-30  105.6   1.9   3   4   1.1e-09   1.5e-07   32.2   0.0   340   468   322   448   300   477 0.64 -
SOLCI006585300       -            584 EOG09360300          -            524   7.9e-30  105.6   1.9   4   4     0.022       3.1    8.0   0.0   255   370   405   521   403   537 0.58 -
SOLCI004428300       -            605 EOG09360300          -            524     1e-29  105.3   0.3   1   3       6.4   8.9e+02   -0.1   0.0   133   151    68    86    50   130 0.61 -
SOLCI004428300       -            605 EOG09360300          -            524     1e-29  105.3   0.3   2   3   2.5e-24   3.5e-22   80.4   0.2   100   365   135   398    81   399 0.85 -
SOLCI004428300       -            605 EOG09360300          -            524     1e-29  105.3   0.3   3   3   1.9e-09   2.6e-07   31.3   0.0   240   345   372   481   370   546 0.88 -
SOLCI003466100       -            531 EOG09360300          -            524   1.2e-29  105.0   2.7   1   4      0.26        36    4.4   0.0    73   152    86   170    37   173 0.69 -
SOLCI003466100       -            531 EOG09360300          -            524   1.2e-29  105.0   2.7   2   4   7.2e-09   9.9e-07   29.4   0.1   104   177   155   225   125   232 0.75 -
SOLCI003466100       -            531 EOG09360300          -            524   1.2e-29  105.0   2.7   3   4   6.7e-12   9.3e-10   39.4   1.5   243   354   219   332   216   336 0.89 -
SOLCI003466100       -            531 EOG09360300          -            524   1.2e-29  105.0   2.7   4   4   1.1e-09   1.5e-07   32.1   0.0   259   375   339   457   333   467 0.75 -
SOLCI002908200       -            626 EOG09360300          -            524   1.2e-29  105.0   0.7   1   3    0.0032      0.44   10.8   0.0   297   376    42   120    16   129 0.75 -
SOLCI002908200       -            626 EOG09360300          -            524   1.2e-29  105.0   0.7   2   3   2.6e-11   3.6e-09   37.5   0.1   255   402   101   243    96   243 0.90 -
SOLCI002908200       -            626 EOG09360300          -            524   1.2e-29  105.0   0.7   3   3   3.2e-21   4.5e-19   70.1   0.0   105   337   186   421   183   450 0.85 -
SOLCI003177800       -            637 EOG09360300          -            524   1.3e-29  104.9   6.7   1   2   1.8e-15   2.4e-13   51.2   1.3   109   366    76   329    59   344 0.85 -
SOLCI003177800       -            637 EOG09360300          -            524   1.3e-29  104.9   6.7   2   2   3.9e-19   5.4e-17   63.3   0.9   121   408   289   582   286   596 0.86 -
SOLCI002364300       -            528 EOG09360300          -            524   1.9e-29  104.4   9.5   1   3     6e-12   8.4e-10   39.6   0.4   237   369    17   151     6   152 0.86 -
SOLCI002364300       -            528 EOG09360300          -            524   1.9e-29  104.4   9.5   2   3   3.1e-15   4.3e-13   50.4   1.2   239   365   120   248   117   252 0.92 -
SOLCI002364300       -            528 EOG09360300          -            524   1.9e-29  104.4   9.5   3   3   1.9e-10   2.7e-08   34.6   0.0    93   234   247   388   244   395 0.89 -
SOLCI006245500       -            603 EOG09360300          -            524   1.9e-29  104.4   4.8   1   3   9.6e-10   1.3e-07   32.3   0.6   138   314    86   260    23   272 0.77 -
SOLCI006245500       -            603 EOG09360300          -            524   1.9e-29  104.4   4.8   2   3   3.2e-11   4.4e-09   37.2   0.1   227   359   304   439   289   440 0.85 -
SOLCI006245500       -            603 EOG09360300          -            524   1.9e-29  104.4   4.8   3   3   4.9e-13   6.7e-11   43.2   0.0   240   367   419   550   416   567 0.89 -
SOLCI001011300       -            607 EOG09360300          -            524   2.4e-29  104.0   9.2   1   4   0.00069     0.095   13.0   0.3   215   352    53   195    31   198 0.72 -
SOLCI001011300       -            607 EOG09360300          -            524   2.4e-29  104.0   9.2   2   4   4.5e-11   6.2e-09   36.7   0.1   241   369   183   313   177   314 0.92 -
SOLCI001011300       -            607 EOG09360300          -            524   2.4e-29  104.0   9.2   3   4   9.7e-15   1.4e-12   48.8   0.3   250   365   296   410   282   412 0.90 -
SOLCI001011300       -            607 EOG09360300          -            524   2.4e-29  104.0   9.2   4   4   1.3e-09   1.8e-07   31.9   0.0   251   400   398   547   396   563 0.79 -
SOLCI004716000       -            622 EOG09360300          -            524   4.7e-29  103.1   9.0   1   2   2.4e-23   3.4e-21   77.1   4.5    94   365    74   342    68   343 0.85 -
SOLCI004716000       -            622 EOG09360300          -            524   4.7e-29  103.1   9.0   2   2   4.5e-11   6.3e-09   36.7   0.1   253   356   332   436   328   450 0.83 -
SOLCI001264300       -            628 EOG09360300          -            524   4.8e-29  103.1   1.4   1   2   1.7e-21   2.4e-19   71.1   1.9   100   379    86   362    45   369 0.88 -
SOLCI001264300       -            628 EOG09360300          -            524   4.8e-29  103.1   1.4   2   2   1.5e-08   2.1e-06   28.3   0.0    81   209   370   499   358   530 0.86 -
SOLCI000130800       -            698 EOG09360300          -            524   5.6e-29  102.8   0.0   1   3   2.2e-05    0.0031   17.9   0.0   234   366    44   187    30   211 0.73 -
SOLCI000130800       -            698 EOG09360300          -            524   5.6e-29  102.8   0.0   2   3   1.6e-06   0.00022   21.7   0.0   307   399   340   428   321   430 0.85 -
SOLCI000130800       -            698 EOG09360300          -            524   5.6e-29  102.8   0.0   3   3   4.1e-23   5.7e-21   76.4   0.0   105   339   374   612   368   662 0.80 -
SOLCI007024700       -            739 EOG09360300          -            524   6.1e-29  102.7   0.0   1   3    0.0056      0.78   10.0   0.0   378   410   171   203   168   211 0.87 -
SOLCI007024700       -            739 EOG09360300          -            524   6.1e-29  102.7   0.0   2   3   9.1e-23   1.3e-20   75.3   0.3    97   431   231   563   207   566 0.87 -
SOLCI007024700       -            739 EOG09360300          -            524   6.1e-29  102.7   0.0   3   3    0.0084       1.2    9.4   0.0    96   199   570   674   564   689 0.75 -
SOLCI003956600       -            581 EOG09360300          -            524   8.9e-29  102.2   1.7   1   2   6.5e-18     9e-16   59.2   0.9   138   366    66   300    61   305 0.77 -
SOLCI003956600       -            581 EOG09360300          -            524   8.9e-29  102.2   1.7   2   2   2.5e-11   3.4e-09   37.5   0.0    64   204   304   447   300   578 0.76 -
SOLCI006982000       -            615 EOG09360300          -            524   1.3e-28  101.6   9.2   1   3   7.1e-14   9.9e-12   45.9   0.9    94   381    89   379    69   387 0.81 -
SOLCI006982000       -            615 EOG09360300          -            524   1.3e-28  101.6   9.2   2   3   2.2e-15   3.1e-13   50.9   1.4    97   366   191   465   182   466 0.75 -
SOLCI006982000       -            615 EOG09360300          -            524   1.3e-28  101.6   9.2   3   3   2.4e-07   3.3e-05   24.4   0.0   268   406   466   604   465   609 0.78 -
SOLCI002318700       -            617 EOG09360300          -            524   1.6e-28  101.4   5.5   1   2   8.4e-18   1.2e-15   58.9   2.2   101   366   114   375    62   389 0.85 -
SOLCI002318700       -            617 EOG09360300          -            524   1.6e-28  101.4   5.5   2   2   1.2e-12   1.7e-10   41.8   0.1   237   380   446   591   423   608 0.79 -
SOLCI006053600       -            404 EOG09360300          -            524   2.2e-28  100.8   0.4   1   2    0.0013      0.18   12.1   0.0   304   367    97   163    72   166 0.82 -
SOLCI006053600       -            404 EOG09360300          -            524   2.2e-28  100.8   0.4   2   2   1.9e-26   2.7e-24   87.4   0.1   131   331   166   370   161   377 0.92 -
SOLCI007478000       -            589 EOG09360300          -            524   3.4e-28  100.2   4.8   1   2   4.3e-15     6e-13   49.9   0.4    76   336    32   291    12   312 0.86 -
SOLCI007478000       -            589 EOG09360300          -            524   3.4e-28  100.2   4.8   2   2   1.5e-17   2.1e-15   58.0   1.3   137   362   263   490   259   539 0.79 -
SOLCI006110800       -            484 EOG09360300          -            524   3.7e-28  100.1   0.0   1   2   2.6e-13   3.6e-11   44.1   0.0   238   412    70   242    59   245 0.91 -
SOLCI006110800       -            484 EOG09360300          -            524   3.7e-28  100.1   0.0   2   2   8.9e-19   1.2e-16   62.1   0.0   136   359   204   429   202   439 0.90 -
SOLCI000401400       -            603 EOG09360300          -            524   4.2e-28   99.9   3.3   1   3   4.9e-12   6.8e-10   39.8   0.0   248   366   102   218    78   232 0.88 -
SOLCI000401400       -            603 EOG09360300          -            524   4.2e-28   99.9   3.3   2   3   3.6e-10     5e-08   33.7   0.2    98   194   258   355   234   365 0.87 -
SOLCI000401400       -            603 EOG09360300          -            524   4.2e-28   99.9   3.3   3   3     2e-12   2.8e-10   41.1   0.3   255   408   312   467   309   479 0.83 -
SOLCI000565500       -            488 EOG09360300          -            524   4.4e-28   99.9   2.3   1   3     9e-21   1.2e-18   68.7   0.5    70   241   130   307    99   313 0.82 -
SOLCI000565500       -            488 EOG09360300          -            524   4.4e-28   99.9   2.3   2   3   3.4e-08   4.7e-06   27.2   0.0   309   385   308   383   305   400 0.90 -
SOLCI000565500       -            488 EOG09360300          -            524   4.4e-28   99.9   2.3   3   3       0.8   1.1e+02    2.8   0.0   210   265   400   454   393   465 0.81 -
SOLCI006293100       -            584 EOG09360300          -            524   5.1e-28   99.7   1.1   1   3   9.2e-13   1.3e-10   42.3   0.0   174   309    78   213    39   218 0.84 -
SOLCI006293100       -            584 EOG09360300          -            524   5.1e-28   99.7   1.1   2   3   2.5e-06   0.00035   21.0   1.3   194   368   231   405   220   409 0.80 -
SOLCI006293100       -            584 EOG09360300          -            524   5.1e-28   99.7   1.1   3   3   1.8e-09   2.5e-07   31.4   0.0   243   375   410   547   406   563 0.82 -
SOLCI003893100       -            755 EOG09360300          -            524   7.2e-28   99.2   5.7   1   4   8.2e-06    0.0011   19.3   0.0   268   379    62   172    42   179 0.71 -
SOLCI003893100       -            755 EOG09360300          -            524   7.2e-28   99.2   5.7   2   4   4.9e-05    0.0067   16.8   0.3   236   353   229   348   204   360 0.84 -
SOLCI003893100       -            755 EOG09360300          -            524   7.2e-28   99.2   5.7   3   4   2.6e-09   3.6e-07   30.8   0.0   254   365   362   472   353   472 0.93 -
SOLCI003893100       -            755 EOG09360300          -            524   7.2e-28   99.2   5.7   4   4   2.8e-12   3.9e-10   40.7   0.0   243   356   449   566   444   577 0.87 -
SOLCI001668200       -            599 EOG09360300          -            524   8.3e-28   99.0   0.8   1   3   1.9e-05    0.0026   18.1   0.0   206   339    64   193    24   212 0.79 -
SOLCI001668200       -            599 EOG09360300          -            524   8.3e-28   99.0   0.8   2   3   1.2e-18   1.7e-16   61.6   1.7    86   411   179   501   166   502 0.87 -
SOLCI001668200       -            599 EOG09360300          -            524   8.3e-28   99.0   0.8   3   3   1.5e-05     0.002   18.5   0.0   207   290   501   584   496   598 0.86 -
SOLCI004636900       -            632 EOG09360300          -            524     9e-28   98.8   4.3   1   6   9.4e-06    0.0013   19.1   0.0   240   383    16   151     4   163 0.73 -
SOLCI004636900       -            632 EOG09360300          -            524     9e-28   98.8   4.3   2   6   4.2e-07   5.8e-05   23.6   0.2    93   163   164   233   159   235 0.81 -
SOLCI004636900       -            632 EOG09360300          -            524     9e-28   98.8   4.3   3   6   0.00034     0.047   14.0   0.5   256   363   225   331   222   351 0.87 -
SOLCI004636900       -            632 EOG09360300          -            524     9e-28   98.8   4.3   4   6   7.4e-06     0.001   19.5   0.0   241   365   308   433   303   438 0.87 -
SOLCI004636900       -            632 EOG09360300          -            524     9e-28   98.8   4.3   5   6   1.8e-11   2.5e-09   38.0   0.0   108   233   381   506   369   521 0.86 -
SOLCI004636900       -            632 EOG09360300          -            524     9e-28   98.8   4.3   6   6      0.38        53    3.9   0.0   161   208   536   583   518   592 0.77 -
SOLCI003109000       -            456 EOG09360300          -            524   9.1e-28   98.8   3.2   1   2   2.1e-09   2.9e-07   31.2   0.0   254   369    88   202    69   202 0.88 -
SOLCI003109000       -            456 EOG09360300          -            524   9.1e-28   98.8   3.2   2   2   2.2e-22     3e-20   74.0   2.8   138   366   174   405   171   448 0.81 -
SOLCI001442100       -            653 EOG09360300          -            524   1.4e-27   98.2   0.7   1   4     0.004      0.55   10.5   0.0   264   365    72   172    58   172 0.80 -
SOLCI001442100       -            653 EOG09360300          -            524   1.4e-27   98.2   0.7   2   4   1.4e-11     2e-09   38.3   0.3   214   378   124   286   119   293 0.86 -
SOLCI001442100       -            653 EOG09360300          -            524   1.4e-27   98.2   0.7   3   4   3.8e-09   5.3e-07   30.3   0.0    80   178   294   393   286   393 0.86 -
SOLCI001442100       -            653 EOG09360300          -            524   1.4e-27   98.2   0.7   4   4   4.3e-10   5.9e-08   33.4   0.0   255   405   366   515   363   526 0.80 -
SOLCI003135400       -            590 EOG09360300          -            524   1.5e-27   98.1   4.4   1   3   3.5e-05    0.0048   17.2   0.1    96   228    31   159    22   162 0.74 -
SOLCI003135400       -            590 EOG09360300          -            524   1.5e-27   98.1   4.4   2   3   0.00013     0.019   15.3   0.0   339   415   136   208   121   225 0.62 -
SOLCI003135400       -            590 EOG09360300          -            524   1.5e-27   98.1   4.4   3   3   5.3e-20   7.3e-18   66.1   1.2    99   353   233   487   222   500 0.84 -
SOLCI000650600       -            493 EOG09360300          -            524   1.6e-27   98.0   8.2   1   2   3.7e-12   5.1e-10   40.3   1.0   130   234   310   415   303   419 0.55 -
SOLCI000650600       -            493 EOG09360300          -            524   1.6e-27   98.0   8.2   2   2   1.4e-08     2e-06   28.4   0.0   206   256   423   473   415   487 0.88 -
SOLCI006570200       -            426 EOG09360300          -            524   1.7e-27   98.0   0.4   1   3   1.1e-11   1.5e-09   38.7   0.0   310   384   150   229    94   241 0.83 -
SOLCI006570200       -            426 EOG09360300          -            524   1.7e-27   98.0   0.4   2   3     3e-12   4.2e-10   40.5   0.1   253   334   246   327   240   335 0.94 -
SOLCI006570200       -            426 EOG09360300          -            524   1.7e-27   98.0   0.4   3   3   9.5e-09   1.3e-06   29.0   0.0   261   367   289   402   288   408 0.84 -
SOLCI004636500       -            458 EOG09360300          -            524   2.1e-27   97.7   6.5   1   4   1.2e-11   1.7e-09   38.6   0.7   217   368    50   200    15   202 0.90 -
SOLCI004636500       -            458 EOG09360300          -            524   2.1e-27   97.7   6.5   2   4   4.1e-15   5.7e-13   50.0   0.3   220   367   155   300   151   304 0.91 -
SOLCI004636500       -            458 EOG09360300          -            524   2.1e-27   97.7   6.5   3   4   5.2e-08   7.2e-06   26.6   0.0    92   179   296   386   292   397 0.87 -
SOLCI004636500       -            458 EOG09360300          -            524   2.1e-27   97.7   6.5   4   4       5.4   7.5e+02    0.1   0.0   160   204   403   447   394   456 0.81 -
SOLCI003806100       -            707 EOG09360300          -            524   2.2e-27   97.6   7.9   1   4   0.00033     0.046   14.0   0.1    93   163    57   125    32   140 0.76 -
SOLCI003806100       -            707 EOG09360300          -            524   2.2e-27   97.6   7.9   2   4   1.3e-09   1.8e-07   31.9   0.1   239   366    97   226    94   237 0.87 -
SOLCI003806100       -            707 EOG09360300          -            524   2.2e-27   97.6   7.9   3   4     6e-14   8.3e-12   46.2   0.7   122   348   187   410   185   420 0.89 -
SOLCI003806100       -            707 EOG09360300          -            524   2.2e-27   97.6   7.9   4   4   9.1e-10   1.3e-07   32.4   0.0   254   392   418   555   411   567 0.84 -
SOLCI002635400       -            608 EOG09360300          -            524   3.6e-27   96.9   8.9   1   3   1.3e-13   1.8e-11   45.0   0.1   143   371    26   250     5   263 0.83 -
SOLCI002635400       -            608 EOG09360300          -            524   3.6e-27   96.9   8.9   2   3   5.4e-08   7.5e-06   26.5   2.9   227   367   278   421   262   424 0.82 -
SOLCI002635400       -            608 EOG09360300          -            524   3.6e-27   96.9   8.9   3   3   2.4e-13   3.4e-11   44.2   1.3   137   355   323   543   321   556 0.79 -
SOLCI005434400       -            615 EOG09360300          -            524     4e-27   96.7   4.3   1   3      0.02       2.8    8.1   0.0   181   331    11    92     3    95 0.43 -
SOLCI005434400       -            615 EOG09360300          -            524     4e-27   96.7   4.3   2   3   8.2e-19   1.1e-16   62.2   2.4    98   415    63   374    54   392 0.82 -
SOLCI005434400       -            615 EOG09360300          -            524     4e-27   96.7   4.3   3   3     5e-09   6.9e-07   29.9   0.0   338   466   402   530   387   540 0.84 -
SOLCI000302400       -            476 EOG09360300          -            524   6.7e-27   96.0   0.1   1   4     0.059       8.1    6.6   0.0   298   384    39   128    15   139 0.84 -
SOLCI000302400       -            476 EOG09360300          -            524   6.7e-27   96.0   0.1   2   4    0.0086       1.2    9.3   0.1   103   151   153   199   124   200 0.87 -
SOLCI000302400       -            476 EOG09360300          -            524   6.7e-27   96.0   0.1   3   4   1.3e-19   1.8e-17   64.9   0.2   239   370   183   316   175   329 0.89 -
SOLCI000302400       -            476 EOG09360300          -            524   6.7e-27   96.0   0.1   4   4   6.8e-05    0.0094   16.3   0.0   209   339   324   455   315   458 0.84 -
SOLCI006161400       -            527 EOG09360300          -            524   7.5e-27   95.8   5.9   1   3   6.9e-11   9.6e-09   36.1   1.2   223   368    82   230    71   232 0.80 -
SOLCI006161400       -            527 EOG09360300          -            524   7.5e-27   95.8   5.9   2   3   4.6e-13   6.4e-11   43.2   0.4   230   369   221   363   220   376 0.83 -
SOLCI006161400       -            527 EOG09360300          -            524   7.5e-27   95.8   5.9   3   3   1.9e-05    0.0027   18.1   0.0    99   236   365   503   363   509 0.80 -
SOLCI005451600       -            478 EOG09360300          -            524   7.7e-27   95.8   3.6   1   2   1.2e-15   1.6e-13   51.8   0.1   182   333   102   260    80   261 0.59 -
SOLCI005451600       -            478 EOG09360300          -            524   7.7e-27   95.8   3.6   2   2   9.3e-16   1.3e-13   52.1   1.5    82   271   248   444   246   452 0.82 -
SOLCI000001500       -            642 EOG09360300          -            524   1.1e-26   95.2   0.4   1   2   2.6e-06   0.00036   21.0   0.0   240   365    31   158    16   163 0.85 -
SOLCI000001500       -            642 EOG09360300          -            524   1.1e-26   95.2   0.4   2   2   5.2e-21   7.3e-19   69.5   1.0   106   350   206   450   193   485 0.83 -
SOLCI002443800       -            566 EOG09360300          -            524   1.4e-26   94.9   6.3   1   2   2.4e-07   3.3e-05   24.4   0.2   237   366    92   221    75   224 0.80 -
SOLCI002443800       -            566 EOG09360300          -            524   1.4e-26   94.9   6.3   2   2   1.4e-24     2e-22   81.2   1.6    72   356   167   448   140   478 0.72 -
SOLCI002625600       -            591 EOG09360300          -            524   1.7e-26   94.6   0.2   1   3    0.0078       1.1    9.5   0.0   249   354    97   200    38   204 0.72 -
SOLCI002625600       -            591 EOG09360300          -            524   1.7e-26   94.6   0.2   2   3   2.3e-16   3.2e-14   54.1   0.2   239   366   184   313   181   316 0.93 -
SOLCI002625600       -            591 EOG09360300          -            524   1.7e-26   94.6   0.2   3   3   3.6e-12     5e-10   40.3   0.0   254   368   303   419   297   460 0.81 -
SOLCI004937200       -            610 EOG09360300          -            524   1.9e-26   94.5   0.3   1   2   6.1e-14   8.5e-12   46.1   0.0   212   386    46   214    37   222 0.89 -
SOLCI004937200       -            610 EOG09360300          -            524   1.9e-26   94.5   0.3   2   2   1.2e-13   1.7e-11   45.1   0.1   140   363   206   431   202   437 0.78 -
SOLCI002514300       -            555 EOG09360300          -            524   1.9e-26   94.5   1.7   1   2   7.1e-08   9.8e-06   26.1   0.0   211   349    75   215    64   231 0.65 -
SOLCI002514300       -            555 EOG09360300          -            524   1.9e-26   94.5   1.7   2   2   8.3e-20   1.2e-17   65.5   1.1    98   384   235   518   230   539 0.82 -
SOLCI004901500       -            466 EOG09360300          -            524     2e-26   94.4   1.3   1   4       3.8   5.3e+02    0.6   0.0   109   170    21    82    15   106 0.76 -
SOLCI004901500       -            466 EOG09360300          -            524     2e-26   94.4   1.3   2   4   9.4e-14   1.3e-11   45.5   0.0   270   415    84   225    65   243 0.86 -
SOLCI004901500       -            466 EOG09360300          -            524     2e-26   94.4   1.3   3   4   2.7e-13   3.8e-11   44.0   0.2   340   469   256   385   239   417 0.82 -
SOLCI004901500       -            466 EOG09360300          -            524     2e-26   94.4   1.3   4   4   7.8e-05     0.011   16.1   0.1   254   366   340   453   330   460 0.65 -
SOLCI001923700       -            387 EOG09360300          -            524   4.5e-26   93.3   2.7   1   3      0.46        64    3.6   0.1   255   326    59   133    37   145 0.61 -
SOLCI001923700       -            387 EOG09360300          -            524   4.5e-26   93.3   2.7   2   3      0.99   1.4e+02    2.6   0.0   100   126   146   172   138   177 0.87 -
SOLCI001923700       -            387 EOG09360300          -            524   4.5e-26   93.3   2.7   3   3   3.1e-26   4.3e-24   86.7   0.5   258   442   170   357   158   382 0.89 -
SOLCI004671100       -            639 EOG09360300          -            524   4.6e-26   93.2   6.0   1   4   9.1e-11   1.3e-08   35.7   0.7   174   365   100   284    95   286 0.89 -
SOLCI004671100       -            639 EOG09360300          -            524   4.6e-26   93.2   6.0   2   4   3.3e-11   4.5e-09   37.1   0.1   103   256   258   408   255   430 0.84 -
SOLCI004671100       -            639 EOG09360300          -            524   4.6e-26   93.2   6.0   3   4     8e-06    0.0011   19.4   0.0    82   182   370   472   367   487 0.84 -
SOLCI004671100       -            639 EOG09360300          -            524   4.6e-26   93.2   6.0   4   4     1e-07   1.4e-05   25.6   0.0   243   408   426   594   414   606 0.64 -
SOLCI000500200       -            626 EOG09360300          -            524   5.1e-26   93.1   4.6   1   2   7.4e-08     1e-05   26.1   0.1   253   367   103   216    74   220 0.87 -
SOLCI000500200       -            626 EOG09360300          -            524   5.1e-26   93.1   4.6   2   2   1.4e-13     2e-11   44.9   0.4   239   365   218   346   213   346 0.88 -
SOLCI000257300       -            607 EOG09360300          -            524   5.3e-26   93.0   0.6   1   2   4.2e-19   5.8e-17   63.2   0.1   131   370    92   332    62   338 0.84 -
SOLCI000257300       -            607 EOG09360300          -            524   5.3e-26   93.0   0.6   2   2   1.2e-10   1.6e-08   35.3   0.1    93   237   326   470   325   488 0.89 -
SOLCI004915200       -            542 EOG09360300          -            524   5.5e-26   93.0   0.0   1   3   1.2e-09   1.7e-07   31.9   0.0   271   378    99   207    77   213 0.87 -
SOLCI004915200       -            542 EOG09360300          -            524   5.5e-26   93.0   0.0   2   3   7.1e-06   0.00098   19.5   0.0   321   414   217   309   209   315 0.46 -
SOLCI004915200       -            542 EOG09360300          -            524   5.5e-26   93.0   0.0   3   3     2e-13   2.8e-11   44.4   0.0   135   356   268   485   268   536 0.82 -
SOLCI006755700       -            646 EOG09360300          -            524   5.7e-26   92.9   1.5   1   4      0.59        82    3.3   0.0   330   364    24    57    14    74 0.78 -
SOLCI006755700       -            646 EOG09360300          -            524   5.7e-26   92.9   1.5   2   4   1.3e-10   1.7e-08   35.2   0.1   139   381    35   280    33   287 0.81 -
SOLCI006755700       -            646 EOG09360300          -            524   5.7e-26   92.9   1.5   3   4   0.00096      0.13   12.5   0.1   100   150   305   353   286   355 0.83 -
SOLCI006755700       -            646 EOG09360300          -            524   5.7e-26   92.9   1.5   4   4   2.4e-12   3.3e-10   40.9   0.0   252   411   354   513   350   520 0.82 -
SOLCI006210600       -            498 EOG09360300          -            524   7.1e-26   92.6   0.0   1   3   1.9e-15   2.7e-13   51.1   0.0   224   418    31   219    22   253 0.81 -
SOLCI006210600       -            498 EOG09360300          -            524   7.1e-26   92.6   0.0   2   3   4.7e-11   6.5e-09   36.6   0.0   215   333   255   373   249   386 0.85 -
SOLCI006210600       -            498 EOG09360300          -            524   7.1e-26   92.6   0.0   3   3       3.6   4.9e+02    0.7   0.0   162   209   406   453   383   461 0.80 -
SOLCI003387500       -            695 EOG09360300          -            524   7.5e-26   92.5   3.8   1   2   1.4e-09     2e-07   31.7   0.8   229   368   108   249    73   267 0.87 -
SOLCI003387500       -            695 EOG09360300          -            524   7.5e-26   92.5   3.8   2   2   3.8e-19   5.3e-17   63.3   0.2    91   405   243   557   242   565 0.83 -
SOLCI000288900       -            605 EOG09360300          -            524   7.6e-26   92.5   2.1   1   2   4.6e-20   6.3e-18   66.3   1.7    76   365    36   325    20   327 0.82 -
SOLCI000288900       -            605 EOG09360300          -            524   7.6e-26   92.5   2.1   2   2     2e-09   2.8e-07   31.2   0.0    85   182   316   416   315   470 0.74 -
SOLCI000005400       -            477 EOG09360300          -            524   7.7e-26   92.5   0.3   1   2   2.6e-21   3.5e-19   70.5   0.0   111   369    71   326    42   338 0.87 -
SOLCI000005400       -            477 EOG09360300          -            524   7.7e-26   92.5   0.3   2   2     2e-05    0.0027   18.1   0.0   259   369   353   463   344   469 0.81 -
SOLCI003282300       -            649 EOG09360300          -            524   9.8e-26   92.1   9.2   1   5       3.3   4.6e+02    0.8   0.0   121   176    51   103    45   114 0.67 -
SOLCI003282300       -            649 EOG09360300          -            524   9.8e-26   92.1   9.2   2   5   0.00016     0.022   15.1   0.0   304   369   131   195   124   198 0.88 -
SOLCI003282300       -            649 EOG09360300          -            524   9.8e-26   92.1   9.2   3   5   6.5e-12     9e-10   39.4   3.6   140   367   240   466   234   468 0.87 -
SOLCI003282300       -            649 EOG09360300          -            524   9.8e-26   92.1   9.2   4   5   1.2e-14   1.6e-12   48.5   2.7   135   348   367   582   365   596 0.79 -
SOLCI003282300       -            649 EOG09360300          -            524   9.8e-26   92.1   9.2   5   5       5.2   7.2e+02    0.2   0.0   158   203   596   641   579   647 0.78 -
SOLCI001670900       -            653 EOG09360300          -            524   9.9e-26   92.1   0.6   1   2   2.4e-14   3.3e-12   47.5   0.2   138   365    50   271    40   273 0.91 -
SOLCI001670900       -            653 EOG09360300          -            524   9.9e-26   92.1   0.6   2   2   1.4e-15   1.9e-13   51.6   0.0   135   335   244   445   241   475 0.85 -
SOLCI001074300       -            601 EOG09360300          -            524   1.8e-25   91.2   7.7   1   2   6.2e-10   8.6e-08   32.9   4.7    95   334    69   309    31   312 0.75 -
SOLCI001074300       -            601 EOG09360300          -            524   1.8e-25   91.2   7.7   2   2   8.4e-20   1.2e-17   65.5   0.4   104   356   283   534   274   580 0.83 -
SOLCI001503200       -            492 EOG09360300          -            524     2e-25   91.1   2.4   1   4   2.2e-12   3.1e-10   41.0   0.2   225   369    77   225    63   226 0.84 -
SOLCI001503200       -            492 EOG09360300          -            524     2e-25   91.1   2.4   2   4   1.5e-07     2e-05   25.1   0.0    90   166   182   261   175   278 0.86 -
SOLCI001503200       -            492 EOG09360300          -            524     2e-25   91.1   2.4   3   4   7.2e-08     1e-05   26.1   0.0    93   258   220   389   213   403 0.85 -
SOLCI001503200       -            492 EOG09360300          -            524     2e-25   91.1   2.4   4   4   8.5e-06    0.0012   19.3   0.0    80   252   278   459   258   480 0.57 -
SOLCI007300500       -            403 EOG09360300          -            524   2.9e-25   90.6   0.1   1   1   4.5e-27   6.2e-25   89.5   0.1   169   368   185   388   152   398 0.91 -
SOLCI006320100       -            758 EOG09360300          -            524   3.3e-25   90.4   8.4   1   3   1.4e-13   1.9e-11   45.0   8.1    98   375   123   398   110   410 0.87 -
SOLCI006320100       -            758 EOG09360300          -            524   3.3e-25   90.4   8.4   2   3    0.0059      0.82    9.9   0.0   104   155   431   480   400   481 0.79 -
SOLCI006320100       -            758 EOG09360300          -            524   3.3e-25   90.4   8.4   3   3   3.7e-11   5.1e-09   37.0   0.0   212   366   468   625   466   635 0.88 -
SOLCI005437800       -            530 EOG09360300          -            524   4.4e-25   90.0   5.9   1   3    0.0011      0.15   12.3   0.1   218   362    52   196    31   197 0.84 -
SOLCI005437800       -            530 EOG09360300          -            524   4.4e-25   90.0   5.9   2   3   2.4e-16   3.4e-14   54.0   1.5   207   367   175   333   161   341 0.90 -
SOLCI005437800       -            530 EOG09360300          -            524   4.4e-25   90.0   5.9   3   3   2.1e-09   2.9e-07   31.2   0.1   251   387   354   493   340   501 0.85 -
SOLCI000643300       -            605 EOG09360300          -            524   4.5e-25   89.9   0.0   1   2     0.049       6.7    6.9   0.0   133   184    93   147    77   166 0.78 -
SOLCI000643300       -            605 EOG09360300          -            524   4.5e-25   89.9   0.0   2   2   1.8e-24   2.5e-22   80.9   0.1    99   407   162   468   156   486 0.85 -
SOLCI001655700       -            472 EOG09360300          -            524   5.1e-25   89.8   0.7   1   3   4.2e-24   5.9e-22   79.7   0.1    93   368    35   307    25   310 0.89 -
SOLCI001655700       -            472 EOG09360300          -            524   5.1e-25   89.8   0.7   2   3   5.2e-05    0.0072   16.7   0.1   138   333   280   377   277   393 0.50 -
SOLCI001655700       -            472 EOG09360300          -            524   5.1e-25   89.8   0.7   3   3      0.41        57    3.8   0.0    77   155   357   436   332   447 0.77 -
SOLCI002660400       -            653 EOG09360300          -            524   6.9e-25   89.3   0.0   1   2   1.1e-13   1.6e-11   45.2   0.0   157   337   125   307    50   317 0.81 -
SOLCI002660400       -            653 EOG09360300          -            524   6.9e-25   89.3   0.0   2   2   1.5e-12     2e-10   41.6   0.0   258   430   430   609   379   618 0.80 -
SOLCI004586700       -            198 EOG09360300          -            524   9.2e-25   88.9   0.9   1   1   8.3e-27   1.2e-24   88.6   0.9   250   412     7   172     4   182 0.95 -
SOLCI000391400       -            379 EOG09360300          -            524   1.3e-24   88.4   4.8   1   4       1.7   2.3e+02    1.8   0.0    69   147    73   154    60   175 0.64 -
SOLCI000391400       -            379 EOG09360300          -            524   1.3e-24   88.4   4.8   2   4   7.5e-06     0.001   19.5   0.2    90   171   166   261   158   261 0.77 -
SOLCI000391400       -            379 EOG09360300          -            524   1.3e-24   88.4   4.8   3   4     1e-10   1.4e-08   35.5   0.2   330   419   211   303   203   305 0.82 -
SOLCI000391400       -            379 EOG09360300          -            524   1.3e-24   88.4   4.8   4   4     7e-15   9.8e-13   49.2   0.0   185   317   240   373   238   375 0.93 -
SOLCI005419900       -            642 EOG09360300          -            524   1.9e-24   87.9   1.3   1   3    0.0076         1    9.5   0.0   196   308    82   198    66   238 0.75 -
SOLCI005419900       -            642 EOG09360300          -            524   1.9e-24   87.9   1.3   2   3     0.019       2.6    8.2   0.0   267   335   262   330   244   354 0.73 -
SOLCI005419900       -            642 EOG09360300          -            524   1.9e-24   87.9   1.3   3   3   1.1e-19   1.5e-17   65.1   0.1   227   437   361   575   358   604 0.79 -
SOLCI003556900       -            534 EOG09360300          -            524   4.9e-24   86.5   0.1   1   4   0.00016     0.023   15.0   0.0   255   335   114   194    98   195 0.89 -
SOLCI003556900       -            534 EOG09360300          -            524   4.9e-24   86.5   0.1   2   4   1.3e-17   1.9e-15   58.2   0.4    94   256   157   314   152   327 0.90 -
SOLCI003556900       -            534 EOG09360300          -            524   4.9e-24   86.5   0.1   3   4      0.11        15    5.8   0.0   135   162   328   355   319   403 0.79 -
SOLCI003556900       -            534 EOG09360300          -            524   4.9e-24   86.5   0.1   4   4   9.6e-05     0.013   15.8   0.0   258   373   397   516   379   519 0.84 -
SOLCI002665900       -            528 EOG09360300          -            524     5e-24   86.5   3.1   1   3   4.2e-12   5.9e-10   40.1   0.0   208   370    79   241    69   248 0.87 -
SOLCI002665900       -            528 EOG09360300          -            524     5e-24   86.5   3.1   2   3   2.3e-10   3.2e-08   34.3   0.1   251   353   224   325   214   330 0.90 -
SOLCI002665900       -            528 EOG09360300          -            524     5e-24   86.5   3.1   3   3   3.2e-08   4.4e-06   27.3   0.1   243   366   314   444   310   483 0.74 -
SOLCI000060300       -            370 EOG09360300          -            524   6.3e-24   86.2   4.6   1   2   6.5e-17     9e-15   55.9   1.7   242   395    52   211    31   218 0.83 -
SOLCI000060300       -            370 EOG09360300          -            524   6.3e-24   86.2   4.6   2   2   2.3e-09   3.2e-07   31.0   0.1   255   340   220   305   215   335 0.90 -
SOLCI005378000       -            625 EOG09360300          -            524   8.3e-24   85.8   1.1   1   3   0.00083      0.11   12.7   0.0   253   382   205   335   177   343 0.77 -
SOLCI005378000       -            625 EOG09360300          -            524   8.3e-24   85.8   1.1   2   3   1.2e-07   1.7e-05   25.4   0.0   167   299   257   389   242   421 0.75 -
SOLCI005378000       -            625 EOG09360300          -            524   8.3e-24   85.8   1.1   3   3   1.3e-18   1.9e-16   61.5   0.1    93   350   317   581   310   598 0.83 -
SOLCI000794400       -            632 EOG09360300          -            524   1.8e-23   84.7   5.1   1   2   2.5e-10   3.4e-08   34.2   1.6   140   319    54   232    40   234 0.87 -
SOLCI000794400       -            632 EOG09360300          -            524   1.8e-23   84.7   5.1   2   2     3e-18   4.2e-16   60.4   0.1   100   393   181   473   176   523 0.83 -
SOLCI004441600       -            343 EOG09360300          -            524   2.4e-23   84.2   0.7   1   1   2.6e-25   3.5e-23   83.7   0.7   190   337   160   305   155   321 0.71 -
SOLCI000506900       -            753 EOG09360300          -            524   2.6e-23   84.1   1.8   1   2   0.00021      0.03   14.6   0.0   203   296   234   334   204   343 0.57 -
SOLCI000506900       -            753 EOG09360300          -            524   2.6e-23   84.1   1.8   2   2   1.1e-19   1.5e-17   65.1   1.9   131   365   355   606   343   624 0.81 -
SOLCI000074000       -            467 EOG09360300          -            524   3.5e-23   83.7   1.3   1   2   3.4e-10   4.6e-08   33.8   0.0   239   402    45   209    31   234 0.83 -
SOLCI000074000       -            467 EOG09360300          -            524   3.5e-23   83.7   1.3   2   2   3.2e-14   4.4e-12   47.1   1.4   201   359   255   413   214   465 0.75 -
SOLCI004518400       -            428 EOG09360300          -            524   5.4e-23   83.1   0.0   1   2     3e-05    0.0042   17.4   0.0   243   366    14   140     7   143 0.77 -
SOLCI004518400       -            428 EOG09360300          -            524   5.4e-23   83.1   0.0   2   2   1.5e-21   2.1e-19   71.2   0.0   103   407   113   417   108   425 0.83 -
SOLCI003934000       -            602 EOG09360300          -            524   7.2e-23   82.7   0.2   1   2   1.7e-14   2.3e-12   48.0   0.1   245   369   203   326    44   326 0.95 -
SOLCI003934000       -            602 EOG09360300          -            524   7.2e-23   82.7   0.2   2   2   1.9e-12   2.7e-10   41.2   0.0   255   406   314   465   310   475 0.79 -
SOLCI001590700       -            588 EOG09360300          -            524   8.6e-23   82.4   2.2   1   2   6.2e-05    0.0086   16.4   0.1   146   288   241   388   233   402 0.44 -
SOLCI001590700       -            588 EOG09360300          -            524   8.6e-23   82.4   2.2   2   2   1.1e-18   1.6e-16   61.8   0.2   222   374   403   562   394   579 0.78 -
SOLCI000161600       -            521 EOG09360300          -            524   1.3e-22   81.8   6.2   1   3   8.5e-07   0.00012   22.6   0.2   302   465   139   303   124   308 0.82 -
SOLCI000161600       -            521 EOG09360300          -            524   1.3e-22   81.8   6.2   2   3     6e-17   8.4e-15   56.0   0.2   191   332   311   455   305   461 0.68 -
SOLCI000161600       -            521 EOG09360300          -            524   1.3e-22   81.8   6.2   3   3   2.1e-06   0.00029   21.3   0.1   249   310   407   468   394   480 0.87 -
SOLCI002464800       -            234 EOG09360300          -            524   1.4e-22   81.8   0.6   1   2   4.7e-13   6.6e-11   43.2   0.0   313   436    64   187    22   194 0.92 -
SOLCI002464800       -            234 EOG09360300          -            524   1.4e-22   81.8   0.6   2   2   2.6e-13   3.6e-11   44.0   0.1   254   368   107   222   101   232 0.94 -
SOLCI005192800       -            605 EOG09360300          -            524   1.4e-22   81.7   0.3   1   3   8.9e-12   1.2e-09   39.0   0.0   170   375    34   235    21   245 0.87 -
SOLCI005192800       -            605 EOG09360300          -            524   1.4e-22   81.7   0.3   2   3    0.0001     0.014   15.7   0.1   310   365   272   326   264   330 0.92 -
SOLCI005192800       -            605 EOG09360300          -            524   1.4e-22   81.7   0.3   3   3   7.8e-07   0.00011   22.7   0.0   269   410   331   472   329   507 0.81 -
SOLCI000463100       -            526 EOG09360300          -            524   1.8e-22   81.3   0.1   1   3   0.00011     0.016   15.6   0.0   205   296   154   247   146   288 0.78 -
SOLCI000463100       -            526 EOG09360300          -            524   1.8e-22   81.3   0.1   2   3   1.3e-13   1.8e-11   45.0   0.1   190   303   280   394   262   398 0.88 -
SOLCI000463100       -            526 EOG09360300          -            524   1.8e-22   81.3   0.1   3   3   1.2e-05    0.0016   18.8   0.0   231   335   389   492   384   497 0.87 -
SOLCI006221800       -            453 EOG09360300          -            524   1.9e-22   81.3   0.2   1   2     0.015       2.1    8.5   0.0   124   176    55   105    22   114 0.80 -
SOLCI006221800       -            453 EOG09360300          -            524   1.9e-22   81.3   0.2   2   2   3.5e-21   4.8e-19   70.0   0.1    98   356   127   384   118   400 0.82 -
SOLCI002323000       -            564 EOG09360300          -            524   2.5e-22   80.9   0.3   1   2   1.2e-13   1.7e-11   45.2   0.2   101   369    21   286    12   288 0.87 -
SOLCI002323000       -            564 EOG09360300          -            524   2.5e-22   80.9   0.3   2   2   3.2e-12   4.4e-10   40.5   0.0   251   405   270   424   267   437 0.91 -
SOLCI005818800       -            585 EOG09360300          -            524   2.8e-22   80.7   0.1   1   2   1.1e-16   1.6e-14   55.1   0.0   134   374    75   314    49   322 0.53 -
SOLCI005818800       -            585 EOG09360300          -            524   2.8e-22   80.7   0.1   2   2   5.6e-07   7.8e-05   23.2   0.0    99   237   310   448   308   451 0.85 -
SOLCI006960500       -            799 EOG09360300          -            524   4.4e-22   80.1   2.6   1   3   4.5e-06   0.00062   20.2   0.2   172   299    91   220    65   237 0.82 -
SOLCI006960500       -            799 EOG09360300          -            524   4.4e-22   80.1   2.6   2   3   9.3e-09   1.3e-06   29.0   0.1   153   383   343   591   317   591 0.76 -
SOLCI006960500       -            799 EOG09360300          -            524   4.4e-22   80.1   2.6   3   3   6.7e-14   9.3e-12   46.0   0.1   207   337   549   682   541   725 0.87 -
SOLCI002952600       -            627 EOG09360300          -            524   1.2e-21   78.6   2.4   1   3   1.8e-11   2.4e-09   38.0   0.1   134   370    93   337    67   344 0.79 -
SOLCI002952600       -            627 EOG09360300          -            524   1.2e-21   78.6   2.4   2   3   3.1e-11   4.3e-09   37.2   0.6   203   365   339   509   333   513 0.85 -
SOLCI002952600       -            627 EOG09360300          -            524   1.2e-21   78.6   2.4   3   3   0.00021      0.03   14.6   0.0   255   361   430   537   430   587 0.82 -
SOLCI007161600       -            555 EOG09360300          -            524   3.3e-21   77.2   0.2   1   2   1.6e-15   2.2e-13   51.4   0.1   209   368   124   281    96   284 0.84 -
SOLCI007161600       -            555 EOG09360300          -            524   3.3e-21   77.2   0.2   2   2     3e-08   4.2e-06   27.4   0.0    88   239   272   420   266   436 0.70 -
SOLCI002776600       -            596 EOG09360300          -            524     5e-21   76.6   0.0   1   3   3.1e-05    0.0042   17.4   0.0   186   336    41   188    29   203 0.78 -
SOLCI002776600       -            596 EOG09360300          -            524     5e-21   76.6   0.0   2   3   9.2e-10   1.3e-07   32.3   0.1   243   366   193   318   187   321 0.88 -
SOLCI002776600       -            596 EOG09360300          -            524     5e-21   76.6   0.0   3   3   4.1e-07   5.7e-05   23.6   0.0   268   406   322   459   318   497 0.84 -
SOLCI002575800       -            399 EOG09360300          -            524   6.9e-21   76.1   1.2   1   2     4e-10   5.6e-08   33.5   0.2   305   435   119   263   104   267 0.80 -
SOLCI002575800       -            399 EOG09360300          -            524   6.9e-21   76.1   1.2   2   2   1.3e-11   1.8e-09   38.4   0.1   206   311   274   381   264   389 0.64 -
SOLCI005755800       -            441 EOG09360300          -            524   7.6e-21   76.0   0.3   1   2   9.2e-09   1.3e-06   29.1   0.1   106   265    96   255    78   257 0.72 -
SOLCI005755800       -            441 EOG09360300          -            524   7.6e-21   76.0   0.3   2   2   1.1e-13   1.6e-11   45.3   0.0   238   404   256   426   247   436 0.82 -
SOLCI002887100       -            535 EOG09360300          -            524   8.7e-21   75.8   0.6   1   2     0.073        10    6.3   0.0   300   372   127   202    54   219 0.68 -
SOLCI002887100       -            535 EOG09360300          -            524   8.7e-21   75.8   0.6   2   2   2.1e-19     3e-17   64.1   1.2    91   369   225   516   219   533 0.75 -
SOLCI006180800       -            554 EOG09360300          -            524   9.8e-21   75.6   0.2   1   3      0.15        20    5.3   0.0    97   162    67   132    36   163 0.77 -
SOLCI006180800       -            554 EOG09360300          -            524   9.8e-21   75.6   0.2   2   3   8.5e-16   1.2e-13   52.3   0.4    96   333   173   407   166   407 0.89 -
SOLCI006180800       -            554 EOG09360300          -            524   9.8e-21   75.6   0.2   3   3   8.7e-09   1.2e-06   29.1   0.0    79   179   357   460   342   495 0.58 -
SOLCI002338600       -            706 EOG09360300          -            524   1.2e-20   75.3   2.4   1   3   2.5e-10   3.4e-08   34.2   0.9   133   415    62   340     4   343 0.75 -
SOLCI002338600       -            706 EOG09360300          -            524   1.2e-20   75.3   2.4   2   3   2.3e-12   3.2e-10   40.9   0.6   212   409   239   435   235   441 0.86 -
SOLCI002338600       -            706 EOG09360300          -            524   1.2e-20   75.3   2.4   3   3   0.00043     0.059   13.7   0.0    81   201   448   570   442   579 0.76 -
SOLCI004319000       -            329 EOG09360300          -            524   3.1e-20   74.0   0.2   1   1     3e-22   4.2e-20   73.6   0.2   241   438   104   307    90   324 0.90 -
SOLCI004944500       -            405 EOG09360300          -            524   1.1e-19   72.2   0.5   1   3    0.0055      0.76   10.0   0.0   289   390    54   159    44   170 0.76 -
SOLCI004944500       -            405 EOG09360300          -            524   1.1e-19   72.2   0.5   2   3   2.9e-11     4e-09   37.3   0.0   338   413   178   253   168   257 0.93 -
SOLCI004944500       -            405 EOG09360300          -            524   1.1e-19   72.2   0.5   3   3   5.9e-08   8.2e-06   26.4   0.0   101   221   247   370   247   388 0.79 -
SOLCI001388900       -            521 EOG09360300          -            524   1.9e-19   71.4   2.4   1   2    0.0034      0.48   10.7   0.0   256   369    66   181    55   204 0.85 -
SOLCI001388900       -            521 EOG09360300          -            524   1.9e-19   71.4   2.4   2   2   4.8e-18   6.6e-16   59.7   0.7    92   369   210   494   184   505 0.83 -
SOLCI004732000       -            116 EOG09360300          -            524   3.5e-19   70.5   0.1   1   2   9.3e-09   1.3e-06   29.0   0.0   391   443     6    58     1    59 0.88 -
SOLCI004732000       -            116 EOG09360300          -            524   3.5e-19   70.5   0.1   2   2     1e-13   1.4e-11   45.4   0.0    92   155    48   113    46   115 0.93 -
SOLCI000350900       -            651 EOG09360300          -            524   4.9e-19   70.0   0.5   1   2   9.9e-06    0.0014   19.0   0.0   271   333   113   176    88   184 0.58 -
SOLCI000350900       -            651 EOG09360300          -            524   4.9e-19   70.0   0.5   2   2   9.8e-15   1.4e-12   48.8   0.1   230   366   234   384   201   417 0.82 -
SOLCI006728300       -            871 EOG09360300          -            524   1.9e-18   68.1   0.4   1   3   0.00025     0.034   14.4   0.0   315   434   187   313   179   316 0.76 -
SOLCI006728300       -            871 EOG09360300          -            524   1.9e-18   68.1   0.4   2   3   3.3e-11   4.5e-09   37.1   0.1   245   388   309   461   304   474 0.80 -
SOLCI006728300       -            871 EOG09360300          -            524   1.9e-18   68.1   0.4   3   3   0.00024     0.033   14.5   0.1    97   267   472   660   455   675 0.73 -
SOLCI002934700       -            481 EOG09360300          -            524   5.7e-18   66.5   3.6   1   3   4.2e-07   5.8e-05   23.6   5.8   214   364    95   248    72   252 0.87 -
SOLCI002934700       -            481 EOG09360300          -            524   5.7e-18   66.5   3.6   2   3     2e-06   0.00028   21.3   0.0   133   179   251   300   248   306 0.85 -
SOLCI002934700       -            481 EOG09360300          -            524   5.7e-18   66.5   3.6   3   3   9.4e-05     0.013   15.8   0.0   254   371   306   422   302   446 0.71 -
SOLCI000270700       -            850 EOG09360300          -            524   6.6e-18   66.3  12.3   1   3      0.12        17    5.6   0.1   248   291   199   242   142   258 0.79 -
SOLCI000270700       -            850 EOG09360300          -            524   6.6e-18   66.3  12.3   2   3   5.2e-19   7.3e-17   62.9   5.2   126   390   388   655   351   721 0.79 -
SOLCI000270700       -            850 EOG09360300          -            524   6.6e-18   66.3  12.3   3   3       7.1   9.8e+02   -0.3   0.0    95   162   740   809   726   832 0.71 -
SOLCI002540800       -            491 EOG09360300          -            524   1.1e-17   65.6   5.4   1   3   1.1e-06   0.00015   22.2   0.1   242   417   100   206    48   224 0.53 -
SOLCI002540800       -            491 EOG09360300          -            524   1.1e-17   65.6   5.4   2   3     8e-16   1.1e-13   52.3   2.5   167   432   127   397   110   403 0.87 -
SOLCI002540800       -            491 EOG09360300          -            524   1.1e-17   65.6   5.4   3   3      0.22        31    4.7   0.0   213   273   422   482   403   489 0.71 -
SOLCI005795600       -            687 EOG09360300          -            524   1.6e-17   65.0   0.0   1   3   3.1e-07   4.3e-05   24.0   0.0   119   375    58   314    33   321 0.75 -
SOLCI005795600       -            687 EOG09360300          -            524   1.6e-17   65.0   0.0   2   3   2.1e-08     3e-06   27.8   0.3   254   374   295   413   284   424 0.88 -
SOLCI005795600       -            687 EOG09360300          -            524   1.6e-17   65.0   0.0   3   3   0.00018     0.026   14.9   0.0   271   355   415   500   409   555 0.64 -
SOLCI002658500       -            512 EOG09360300          -            524   1.8e-17   64.9   0.0   1   2   1.2e-10   1.6e-08   35.3   0.0   107   366    56   318    43   322 0.81 -
SOLCI002658500       -            512 EOG09360300          -            524   1.8e-17   64.9   0.0   2   2     4e-10   5.6e-08   33.5   0.0   205   388   291   482   288   497 0.85 -
SOLCI004309800       -            545 EOG09360300          -            524   3.1e-17   64.1   0.0   1   2   0.00038     0.053   13.8   0.0   254   380    95   224    71   238 0.78 -
SOLCI004309800       -            545 EOG09360300          -            524   3.1e-17   64.1   0.0   2   2   1.3e-14   1.8e-12   48.4   0.0    88   299   238   456   224   461 0.90 -
SOLCI007508800       -            478 EOG09360300          -            524   4.3e-17   63.6   5.6   1   2   0.00045     0.062   13.6   0.1   256   365   102   210    87   222 0.79 -
SOLCI007508800       -            478 EOG09360300          -            524   4.3e-17   63.6   5.6   2   2   3.9e-18   5.4e-16   60.0   1.6    93   339   143   396   118   452 0.83 -
SOLCI006353400       -            401 EOG09360300          -            524   6.1e-17   63.1   0.3   1   2     4e-11   5.5e-09   36.8   0.1   252   369    10   126     1   141 0.86 -
SOLCI006353400       -            401 EOG09360300          -            524   6.1e-17   63.1   0.3   2   2   2.3e-07   3.2e-05   24.4   0.0    81   205   144   268   125   280 0.81 -
SOLCI002088500       -            776 EOG09360300          -            524   6.1e-17   63.1   4.2   1   3    0.0028      0.39   10.9   0.0   120   256   233   374   215   409 0.77 -
SOLCI002088500       -            776 EOG09360300          -            524   6.1e-17   63.1   4.2   2   3   8.3e-09   1.2e-06   29.2   0.0   133   267   440   580   411   595 0.80 -
SOLCI002088500       -            776 EOG09360300          -            524   6.1e-17   63.1   4.2   3   3   7.4e-07    0.0001   22.8   0.4   181   330   599   755   583   768 0.85 -
SOLCI006342600       -            498 EOG09360300          -            524   2.1e-16   61.4   1.2   1   2     1e-05    0.0014   19.0   0.1   248   369    93   215    64   219 0.89 -
SOLCI006342600       -            498 EOG09360300          -            524   2.1e-16   61.4   1.2   2   2   4.5e-13   6.2e-11   43.3   0.4    75   296   192   419   185   420 0.88 -
SOLCI001872400       -            654 EOG09360300          -            524   2.2e-16   61.2   0.5   1   3      0.25        35    4.5   0.1   251   327   227   303   196   345 0.67 -
SOLCI001872400       -            654 EOG09360300          -            524   2.2e-16   61.2   0.5   2   3   1.7e-09   2.3e-07   31.5   0.1   241   435   284   491   263   493 0.79 -
SOLCI001872400       -            654 EOG09360300          -            524   2.2e-16   61.2   0.5   3   3   4.6e-11   6.4e-09   36.6   0.0   133   311   427   617   424   634 0.82 -
SOLCI000669400       -            426 EOG09360300          -            524   8.6e-16   59.3   0.7   1   3     0.017       2.3    8.4   0.1   172   282    31   139    19   144 0.77 -
SOLCI000669400       -            426 EOG09360300          -            524   8.6e-16   59.3   0.7   2   3   1.8e-11   2.6e-09   37.9   0.0   237   370   126   262   112   271 0.87 -
SOLCI000669400       -            426 EOG09360300          -            524   8.6e-16   59.3   0.7   3   3    0.0015      0.21   11.8   0.0    81   197   293   411   281   415 0.66 -
SOLCI004389500       -            415 EOG09360300          -            524   2.1e-15   58.1   0.6   1   1   4.2e-17   5.9e-15   56.6   0.6   203   395   169   367   126   384 0.77 -
SOLCI007179400       -            482 EOG09360300          -            524   2.8e-15   57.6   3.6   1   2   0.00055     0.077   13.3   0.3   257   371    62   177    22   192 0.84 -
SOLCI007179400       -            482 EOG09360300          -            524   2.8e-15   57.6   3.6   2   2   9.6e-14   1.3e-11   45.5   0.3    76   300   187   417   176   427 0.85 -
SOLCI005832900       -            510 EOG09360300          -            524   2.8e-15   57.6   0.1   1   4    0.0095       1.3    9.2   0.0   323   410    58   148    54   162 0.85 -
SOLCI005832900       -            510 EOG09360300          -            524   2.8e-15   57.6   0.1   2   4    0.0002     0.028   14.7   0.2   296   398   205   311   164   323 0.73 -
SOLCI005832900       -            510 EOG09360300          -            524   2.8e-15   57.6   0.1   3   4   3.7e-06   0.00052   20.4   0.0   305   393   320   411   308   419 0.81 -
SOLCI005832900       -            510 EOG09360300          -            524   2.8e-15   57.6   0.1   4   4     0.025       3.4    7.8   0.0   207   278   432   504   426   510 0.84 -
SOLCI006342700       -            489 EOG09360300          -            524   3.5e-15   57.3   4.0   1   3   5.7e-07   7.9e-05   23.1   0.7   249   382    91   225    79   229 0.86 -
SOLCI006342700       -            489 EOG09360300          -            524   3.5e-15   57.3   4.0   2   3     0.035       4.8    7.3   0.0   105   162   219   278   217   288 0.58 -
SOLCI006342700       -            489 EOG09360300          -            524   3.5e-15   57.3   4.0   3   3   2.6e-08   3.6e-06   27.6   0.0    74   164   294   385   281   391 0.88 -
SOLCI005620200       -            417 EOG09360300          -            524   1.5e-14   55.2   6.4   1   2   0.00034     0.048   14.0   0.1   263   369    76   181    64   188 0.70 -
SOLCI005620200       -            417 EOG09360300          -            524   1.5e-14   55.2   6.4   2   2   3.4e-15   4.7e-13   50.3   3.2    92   369   109   392   107   401 0.80 -
SOLCI001997700       -            525 EOG09360300          -            524   3.1e-14   54.2   1.2   1   1   1.6e-15   2.2e-13   51.4   0.3   207   377   307   483   299   505 0.84 -
SOLCI007033000       -            473 EOG09360300          -            524   3.7e-14   53.9   1.7   1   2   5.4e-11   7.5e-09   36.4   1.6   243   467    74   304    45   311 0.84 -
SOLCI007033000       -            473 EOG09360300          -            524   3.7e-14   53.9   1.7   2   2     3e-06   0.00041   20.8   0.0   138   303   282   453   275   463 0.83 -
SOLCI000964800       -            651 EOG09360300          -            524   8.1e-14   52.8   0.8   1   4      0.23        32    4.6   0.0   272   351   106   190    73   226 0.76 -
SOLCI000964800       -            651 EOG09360300          -            524   8.1e-14   52.8   0.8   2   4     0.015         2    8.6   0.1    65   129   274   342   236   349 0.63 -
SOLCI000964800       -            651 EOG09360300          -            524   8.1e-14   52.8   0.8   3   4   1.9e-10   2.7e-08   34.6   0.0   239   405   389   560   372   572 0.85 -
SOLCI000964800       -            651 EOG09360300          -            524   8.1e-14   52.8   0.8   4   4    0.0036       0.5   10.6   0.0   206   329   494   617   489   621 0.84 -
SOLCI004538200       -            504 EOG09360300          -            524   1.1e-13   52.4   2.4   1   2   0.00015      0.02   15.2   0.1   310   382   153   228   146   234 0.85 -
SOLCI004538200       -            504 EOG09360300          -            524   1.1e-13   52.4   2.4   2   2   3.5e-11   4.8e-09   37.1   0.3    81   193   233   349   228   423 0.74 -
SOLCI007077600       -            506 EOG09360300          -            524   1.2e-13   52.3   1.9   1   2   3.5e-06   0.00049   20.5   0.1   211   346    95   235    78   243 0.78 -
SOLCI007077600       -            506 EOG09360300          -            524   1.2e-13   52.3   1.9   2   2   2.6e-10   3.6e-08   34.2   0.4   231   434   219   428   219   435 0.81 -
SOLCI002878000       -            323 EOG09360300          -            524   1.3e-13   52.2   0.4   1   1   1.2e-15   1.7e-13   51.8   0.4   209   337   158   293   139   308 0.88 -
SOLCI003542100       -            437 EOG09360300          -            524   4.6e-13   50.3   1.5   1   2   9.9e-14   1.4e-11   45.4   0.2   206   357    40   197    26   212 0.83 -
SOLCI003542100       -            437 EOG09360300          -            524   4.6e-13   50.3   1.5   2   2      0.47        65    3.6   0.0   205   250   287   334   240   358 0.58 -
SOLCI002464900       -            240 EOG09360300          -            524     2e-12   48.2   0.0   1   1     8e-14   1.1e-11   45.8   0.0   215   365    18   168    13   178 0.87 -
SOLCI002114100       -            727 EOG09360300          -            524     5e-12   46.9   3.2   1   1   1.2e-12   1.6e-10   41.9   3.1   147   334   341   529   340   541 0.84 -
SOLCI003496400       -            264 EOG09360300          -            524     1e-11   45.9   0.0   1   1   1.3e-13   1.7e-11   45.1   0.0   255   336     3    84     1    97 0.91 -
SOLCI002018900       -            617 EOG09360300          -            524   1.6e-11   45.2   0.2   1   2   0.00027     0.037   14.3   0.1   184   301   154   281   136   287 0.71 -
SOLCI002018900       -            617 EOG09360300          -            524   1.6e-11   45.2   0.2   2   2   1.1e-08   1.5e-06   28.8   0.0   102   195   457   556   422   577 0.85 -
SOLCI002278200       -            639 EOG09360300          -            524   1.9e-11   45.0   0.6   1   3     0.013       1.8    8.7   0.0   308   369    27    94     2   137 0.75 -
SOLCI002278200       -            639 EOG09360300          -            524   1.9e-11   45.0   0.6   2   3   9.6e-06    0.0013   19.1   0.0   182   301   157   277   132   308 0.80 -
SOLCI002278200       -            639 EOG09360300          -            524   1.9e-11   45.0   0.6   3   3    0.0002     0.028   14.7   0.2    82   165   297   382   269   396 0.78 -
SOLCI000502000       -            507 EOG09360300          -            524     5e-11   43.6   0.2   1   1   5.2e-13   7.2e-11   43.1   0.2   139   345   290   502   285   505 0.84 -
SOLCI000868800       -            495 EOG09360300          -            524   7.3e-11   43.0   3.2   1   4   3.8e-09   5.2e-07   30.3   0.6   210   391    69   255    52   257 0.78 -
SOLCI000868800       -            495 EOG09360300          -            524   7.3e-11   43.0   3.2   2   4     1e-05    0.0014   19.0   0.0    66   190   165   295   160   322 0.74 -
SOLCI000868800       -            495 EOG09360300          -            524   7.3e-11   43.0   3.2   3   4       0.4        56    3.8   0.0   249   333   285   368   270   379 0.82 -
SOLCI000868800       -            495 EOG09360300          -            524   7.3e-11   43.0   3.2   4   4      0.14        20    5.3   0.1    30   157   337   471   334   482 0.66 -
SOLCI001322300       -            109 EOG09360300          -            524   7.8e-11   43.0   0.1   1   1   6.7e-13   9.3e-11   42.7   0.1   260   351     2    96     1   102 0.92 -
SOLCI004114400       -            466 EOG09360300          -            524   2.7e-09   37.9   0.1   1   1   5.3e-11   7.4e-09   36.4   0.0    97   282   111   297    84   315 0.85 -
SOLCI004016100       -            333 EOG09360300          -            524   3.2e-09   37.6   0.0   1   1   3.1e-11   4.3e-09   37.2   0.0   204   429    88   322    84   331 0.77 -
SOLCI005783200       -            285 EOG09360300          -            524   4.7e-09   37.1   0.1   1   2         4   5.6e+02    0.5   0.0    48   100   100   157    62   172 0.68 -
SOLCI005783200       -            285 EOG09360300          -            524   4.7e-09   37.1   0.1   2   2   2.8e-10   3.8e-08   34.1   0.0   275   377   179   284   172   285 0.89 -
SOLCI000806600       -            891 EOG09360300          -            524   5.6e-09   36.8   0.2   1   2    0.0095       1.3    9.2   0.0   164   256   136   225   119   239 0.70 -
SOLCI000806600       -            891 EOG09360300          -            524   5.6e-09   36.8   0.2   2   2   1.7e-07   2.4e-05   24.9   0.1    91   235   232   394   226   407 0.79 -
SOLCI000488700       -            102 EOG09360300          -            524   7.7e-09   36.4   0.1   1   1   7.6e-11   1.1e-08   35.9   0.1   321   394    10    86     2    99 0.64 -
SOLCI005040000       -            636 EOG09360300          -            524     9e-09   36.1   0.9   1   1     3e-09   4.1e-07   30.7   0.1   211   345   334   468   332   486 0.82 -
SOLCI000407500       -            406 EOG09360300          -            524   9.1e-09   36.1   0.2   1   2     9e-07   0.00012   22.5   0.1   212   350    45   189    30   209 0.64 -
SOLCI000407500       -            406 EOG09360300          -            524   9.1e-09   36.1   0.2   2   2    0.0016      0.22   11.8   0.0   215   313   258   362   229   398 0.71 -
SOLCI002123900       -            238 EOG09360300          -            524   2.8e-08   34.5   0.3   1   1   2.8e-10   3.9e-08   34.1   0.3   278   395    92   213    47   222 0.78 -
SOLCI004821100       -            375 EOG09360300          -            524   3.5e-08   34.2   0.3   1   1   1.1e-09   1.5e-07   32.1   0.4   190   337   214   364   203   375 0.70 -
SOLCI001092000       -            257 EOG09360300          -            524   1.1e-07   32.5   0.1   1   1   7.2e-09   9.9e-07   29.4   0.1   137   336    51   251    43   255 0.81 -
SOLCI006404500       -            256 EOG09360300          -            524   2.6e-07   31.3   0.0   1   1   2.3e-09   3.1e-07   31.1   0.0   315   419   114   222    77   241 0.79 -
SOLCI006298800       -            134 EOG09360300          -            524   8.2e-07   29.7   0.0   1   1   6.6e-09   9.1e-07   29.5   0.0   120   235     2   115     1   131 0.86 -
SOLCI004519700       -            400 EOG09360300          -            524   8.5e-07   29.6   1.4   1   3     0.024       3.4    7.9   0.0   310   377   120   188    64   195 0.58 -
SOLCI004519700       -            400 EOG09360300          -            524   8.5e-07   29.6   1.4   2   3   0.00022      0.03   14.6   0.1    68   151   185   271   179   284 0.79 -
SOLCI004519700       -            400 EOG09360300          -            524   8.5e-07   29.6   1.4   3   3     0.094        13    5.9   0.1    79   157   303   384   286   398 0.78 -
SOLCI003460600       -            459 EOG09360300          -            524   2.2e-06   28.3   0.0   1   1   2.3e-08   3.2e-06   27.7   0.0   265   381   181   300    75   308 0.58 -
SOLCI006787800       -            567 EOG09360300          -            524   4.9e-06   27.1   0.1   1   1   4.8e-08   6.7e-06   26.7   0.1   176   317    99   246    81   274 0.75 -
SOLCI003280800       -            713 EOG09360300          -            524   8.5e-06   26.3   5.0   1   3      0.14        20    5.3   0.1   337   415   235   312   205   336 0.53 -
SOLCI003280800       -            713 EOG09360300          -            524   8.5e-06   26.3   5.0   2   3   9.2e-05     0.013   15.9   0.6   206   383   405   603   390   603 0.77 -
SOLCI003280800       -            713 EOG09360300          -            524   8.5e-06   26.3   5.0   3   3    0.0057      0.79    9.9   0.3    85   155   539   613   511   671 0.69 -
SOLCI000063800       -            262 EOG09360300          -            524   2.9e-05   24.6   0.4   1   1   2.7e-07   3.7e-05   24.2   0.4   228   362     4   142     1   155 0.74 -
SOLCI003834200       -            149 EOG09360300          -            524   3.4e-05   24.4   0.1   1   1   3.4e-07   4.7e-05   23.9   0.1   284   365     6    86     1   115 0.59 -
SOLCI006700700       -             95 EOG09360300          -            524   4.9e-05   23.8   0.0   1   1   3.5e-07   4.9e-05   23.8   0.0    87   142    26    81     3    94 0.72 -
SOLCI002760700       -             99 EOG09360300          -            524   0.00042   20.7   0.0   1   1   3.3e-06   0.00046   20.6   0.0   257   329    15    87     7    96 0.57 -
SOLCI004751900       -             65 EOG09360300          -            524   0.00079   19.8   0.1   1   1   6.4e-06   0.00088   19.7   0.1   342   398     6    58     1    64 0.47 -
SOLCI000971700       -            311 EOG09360300          -            524    0.0018   18.7   0.0   1   1     2e-05    0.0027   18.1   0.0   251   292    12    53     8    61 0.90 -
SOLCI000216700       -             64 EOG09360300          -            524    0.0034   17.8   0.0   1   1   2.4e-05    0.0034   17.7   0.0   328   384     7    59     1    64 0.63 -
SOLCI001911000       -            768 EOG09360300          -            524    0.0037   17.6   0.1   1   1   4.1e-05    0.0057   17.0   0.1   222   303   251   335   238   367 0.85 -
SOLCI000844300       -            213 EOG09360300          -            524    0.0052   17.1   0.0   1   1   5.5e-05    0.0076   16.6   0.0   129   171    19    64     1    86 0.58 -
SOLCI000797300       -            259 EOG09360300          -            524    0.0053   17.1   0.1   1   1   0.00011     0.016   15.5   0.1   206   385   138   219   103   236 0.44 -
SOLCI006344900       -            107 EOG09360300          -            524     0.011   16.0   0.1   1   1   8.2e-05     0.011   16.0   0.1   205   266     8    74     1   100 0.72 -
SOLCI005237900       -            150 EOG09360300          -            524     0.012   15.9   0.0   1   1   9.7e-05     0.013   15.8   0.0   122   181    59   119    40   137 0.77 -
SOLCI001109100       -            294 EOG09360300          -            524     0.015   15.6   0.0   1   2    0.0034      0.47   10.7   0.0   306   381    40   116    34   131 0.80 -
SOLCI001109100       -            294 EOG09360300          -            524     0.015   15.6   0.0   2   2      0.85   1.2e+02    2.8   0.0   112   146   150   182   134   197 0.57 -
SOLCI000805900       -             98 EOG09360300          -            524     0.015   15.6   0.0   1   1   0.00011     0.015   15.6   0.0   311   368     6    62     1    83 0.86 -
SOLCI004088300       -            238 EOG09360300          -            524     0.017   15.4   0.0   1   1   0.00015     0.021   15.1   0.0   255   349    97   195    50   207 0.74 -
SOLCI001339000       -            105 EOG09360300          -            524     0.019   15.3   0.1   1   1   0.00014     0.019   15.3   0.1   203   266     6    72     1   101 0.76 -
SOLCI002442400       -            142 EOG09360300          -            524     0.025   14.9   0.2   1   1   0.00047     0.066   13.5   0.2    49   155    31   139    21   141 0.83 -
SOLCI000174600       -            235 EOG09360300          -            524     0.026   14.8   0.1   1   3     0.037       5.1    7.3   0.0   136   178     7    53     2    63 0.78 -
SOLCI000174600       -            235 EOG09360300          -            524     0.026   14.8   0.1   2   3      0.15        20    5.3   0.0    99   148    89   136    55   151 0.66 -
SOLCI000174600       -            235 EOG09360300          -            524     0.026   14.8   0.1   3   3      0.15        21    5.2   0.0   100   148    90   136    82   185 0.70 -
SOLCI003597100       -            140 EOG09360300          -            524      0.04   14.2   0.0   1   1   0.00033     0.046   14.0   0.0   341   419    22   101     4   119 0.75 -
SOLCI003800800       -            105 EOG09360300          -            524     0.043   14.1   0.2   1   1   0.00032     0.045   14.1   0.2   223   266    28    74     4   104 0.51 -
SOLCI007104300       -            106 EOG09360300          -            524     0.044   14.1   0.0   1   1   0.00035     0.048   14.0   0.0   132   164    21    53     7    80 0.68 -
SOLCI004257000       -            198 EOG09360300          -            524     0.064   13.5   0.0   1   2      0.43        60    3.7   0.0   306   334    38    66    32    73 0.65 -
SOLCI004257000       -            198 EOG09360300          -            524     0.064   13.5   0.0   2   2     0.057         8    6.6   0.0   210   243    92   125    85   167 0.65 -
SOLCI004995400       -            104 EOG09360300          -            524     0.072   13.4   0.1   1   1   0.00057     0.079   13.2   0.1   169   255    11    95     2   104 0.71 -
SOLCI004348500       -            281 EOG09360300          -            524     0.082   13.2   0.1   1   1    0.0008      0.11   12.8   0.1   349   403   128   182   121   211 0.90 -
SOLCI006707800       -             84 EOG09360300          -            524     0.091   13.0   0.0   1   1   0.00066     0.091   13.0   0.0   266   343     5    81     1    84 0.79 -
SOLCI004312600       -            552 EOG09360300          -            524      0.13   12.5   0.0   1   1    0.0018      0.24   11.6   0.0   217   303    71   157    60   173 0.90 -
SOLCI002653400       -            309 EOG09360300          -            524      0.32   11.2   0.1   1   1    0.0099       1.4    9.2   0.0   120   180   115   176    92   190 0.82 -
SOLCI001037700       -             74 EOG09360300          -            524      0.32   11.2   0.0   1   1    0.0023      0.32   11.2   0.0    95   129     2    36     1    71 0.55 -
SOLCI004081900       -            305 EOG09360300          -            524      0.33   11.2   0.0   1   1     0.003      0.41   10.9   0.0   341   417   127   204    62   223 0.63 -
SOLCI002003600       -            242 EOG09360300          -            524       0.4   10.9   0.1   1   1    0.0045      0.63   10.3   0.1    95   163    32   104    14   141 0.83 -
SOLCI004114800       -            140 EOG09360300          -            524      0.47   10.7   0.0   1   1    0.0034      0.47   10.7   0.0   267   353    49   138    11   140 0.81 -
#
# Program:         hmmsearch
# Version:         3.1b2 (February 2015)
# Pipeline mode:   SEARCH
# Query file:      /home/pgsb/tetiana.nosenko/lineages/embryophyta_odb9//hmms/EOG09360300.hmm
# Target file:     /nfs/pgsb/data/S_chilense/Schilense_genome/Solanum_chilense_v3.3_protein.fa
# Option settings: hmmsearch -o ./tmp/temp_Schil_BUSCO_prot_1362887668 --domtblout /home/ibis/tetiana.nosenko/Documents/S_chilense/11_S_chilense_genome/Schilense_genome_sequence/BUSCO_assessment/run_Schil_BUSCO_prot/hmmer_output/EOG09360300.out.1 --cpu 1 /home/pgsb/tetiana.nosenko/lineages/embryophyta_odb9//hmms/EOG09360300.hmm /nfs/pgsb/data/S_chilense/Schilense_genome/Solanum_chilense_v3.3_protein.fa 
# Current dir:     /home/ibis/tetiana.nosenko/Documents/S_chilense/11_S_chilense_genome/Schilense_genome_sequence/BUSCO_assessment
# Date:            Wed Mar  8 09:18:39 2017
# [ok]
```
