## Supplementary material for "The *de novo* reference genome and transcriptome assemblies of the wild tomato species *Solanum chilense*": EOG09360317.out.1

```
#                                                                            --- full sequence --- -------------- this domain -------------   hmm coord   ali coord   env coord
# target name        accession   tlen query name           accession   qlen   E-value  score  bias   #  of  c-Evalue  i-Evalue  score  bias  from    to  from    to  from    to  acc description of target
#------------------- ---------- ----- -------------------- ---------- ----- --------- ------ ----- --- --- --------- --------- ------ ----- ----- ----- ----- ----- ----- ----- ---- ---------------------
SOLCI001542200       -            760 EOG09360317          -            645         0 1351.5   1.0   1   1         0         0 1351.3   1.0     4   645    74   752    65   752 0.97 -
SOLCI005886700       -            708 EOG09360317          -            645  1.8e-169  566.9   0.1   1   1  7.2e-173  2.2e-169  566.6   0.1     4   643    23   699    21   701 0.90 -
SOLCI003830000       -            681 EOG09360317          -            645   1.7e-29  104.4   0.0   1   3   2.3e-19   7.1e-16   59.5   0.0     5   136    89   227    86   259 0.87 -
SOLCI003830000       -            681 EOG09360317          -            645   1.7e-29  104.4   0.0   2   3   2.8e-12   8.6e-09   36.1   0.0   271   449   267   455   264   462 0.80 -
SOLCI003830000       -            681 EOG09360317          -            645   1.7e-29  104.4   0.0   3   3    0.0072        22    5.0   0.0   558   630   478   553   474   568 0.76 -
SOLCI004958800       -            843 EOG09360317          -            645   3.5e-27   96.8   4.9   1   3   2.3e-11   6.9e-08   33.1   3.0     4   126    21   163    19   169 0.69 -
SOLCI004958800       -            843 EOG09360317          -            645   3.5e-27   96.8   4.9   2   3   1.7e-12   5.2e-09   36.8   0.0   241   456   332   573   312   589 0.71 -
SOLCI004958800       -            843 EOG09360317          -            645   3.5e-27   96.8   4.9   3   3   1.2e-07   0.00037   20.7   0.0   501   631   664   801   642   811 0.70 -
SOLCI005990500       -            670 EOG09360317          -            645     1e-23   85.3   1.9   1   3     1e-16   3.1e-13   50.7   0.1     5   136    81   216    78   227 0.85 -
SOLCI005990500       -            670 EOG09360317          -            645     1e-23   85.3   1.9   2   3   4.1e-11   1.3e-07   32.2   0.1   274   445   276   460   271   468 0.71 -
SOLCI005990500       -            670 EOG09360317          -            645     1e-23   85.3   1.9   3   3      0.24   7.5e+02   -0.1   0.0   560   594   469   503   462   556 0.69 -
SOLCI003294400       -           1024 EOG09360317          -            645     5e-21   76.5   0.0   1   3   1.5e-11   4.6e-08   33.6   0.1     5   128    12   141     9   165 0.81 -
SOLCI003294400       -           1024 EOG09360317          -            645     5e-21   76.5   0.0   2   3   7.3e-10   2.2e-06   28.1   0.0   319   452   475   611   432   620 0.81 -
SOLCI003294400       -           1024 EOG09360317          -            645     5e-21   76.5   0.0   3   3   0.00012      0.38   10.8   0.0   548   624   871   952   864   966 0.82 -
SOLCI004797000       -            987 EOG09360317          -            645   5.9e-19   69.6   0.0   1   3   1.5e-10   4.7e-07   30.3   0.1    63   153   211   301   142   316 0.81 -
SOLCI004797000       -            987 EOG09360317          -            645   5.9e-19   69.6   0.0   2   3     5e-06     0.015   15.4   0.0   388   456   617   685   555   708 0.81 -
SOLCI004797000       -            987 EOG09360317          -            645   5.9e-19   69.6   0.0   3   3     2e-07   0.00062   20.0   0.0   500   632   779   917   765   925 0.75 -
SOLCI002952200       -            666 EOG09360317          -            645   9.4e-18   65.7   0.4   1   3     1e-13   3.1e-10   40.8   0.0     5   127    62   184    59   193 0.83 -
SOLCI002952200       -            666 EOG09360317          -            645   9.4e-18   65.7   0.4   2   3   6.8e-08   0.00021   21.6   0.1   286   448   272   449   254   457 0.72 -
SOLCI002952200       -            666 EOG09360317          -            645   9.4e-18   65.7   0.4   3   3      0.16   4.9e+02    0.5   0.0   552   623   447   524   437   536 0.70 -
SOLCI003591500       -            660 EOG09360317          -            645   2.9e-17   64.1   0.0   1   2   4.3e-17   1.3e-13   52.0   0.0     5   141    67   214    64   234 0.82 -
SOLCI003591500       -            660 EOG09360317          -            645   2.9e-17   64.1   0.0   2   2   0.00044       1.3    9.0   0.0   289   438   268   425   247   437 0.67 -
SOLCI002041500       -           1010 EOG09360317          -            645   6.5e-08   33.1   0.1   1   1   3.6e-11   1.1e-07   32.4   0.1     5   136   488   611   486   637 0.86 -
SOLCI005216700       -            154 EOG09360317          -            645   3.1e-06   27.6   0.2   1   1   1.2e-09   3.7e-06   27.3   0.2     5   113    10   137     3   149 0.74 -
SOLCI002687900       -            736 EOG09360317          -            645   1.1e-05   25.8   0.2   1   1   5.6e-09   1.7e-05   25.1   0.2    61   137   254   330   208   349 0.81 -
SOLCI007073400       -            447 EOG09360317          -            645   2.2e-05   24.8   0.6   1   2   1.3e-08   3.8e-05   24.0   0.2     5   114    10   138     3   175 0.74 -
SOLCI007073400       -            447 EOG09360317          -            645   2.2e-05   24.8   0.6   2   2       1.5   4.5e+03   -2.7   0.0   286   341   245   296   235   308 0.77 -
SOLCI001492000       -            448 EOG09360317          -            645   2.2e-05   24.8   0.6   1   2   1.3e-08   3.9e-05   24.0   0.2     5   114    10   138     3   175 0.74 -
SOLCI001492000       -            448 EOG09360317          -            645   2.2e-05   24.8   0.6   2   2       1.5   4.5e+03   -2.7   0.0   286   341   245   296   235   308 0.77 -
SOLCI000709100       -            447 EOG09360317          -            645   4.2e-05   23.9   0.6   1   2   2.4e-08   7.5e-05   23.0   0.2     7   114    12   138     4   172 0.75 -
SOLCI000709100       -            447 EOG09360317          -            645   4.2e-05   23.9   0.6   2   2       1.6   4.8e+03   -2.8   0.0   286   341   245   296   237   307 0.76 -
SOLCI007390700       -            653 EOG09360317          -            645   5.5e-05   23.5   0.0   1   1   2.8e-08   8.5e-05   22.9   0.0     5   108   227   349   224   406 0.69 -
SOLCI005652600       -            548 EOG09360317          -            645   9.8e-05   22.6   0.1   1   1   4.6e-08   0.00014   22.1   0.1     5   108   123   246   120   291 0.68 -
SOLCI007190700       -            477 EOG09360317          -            645    0.0003   21.1   0.0   1   1   1.6e-07   0.00048   20.4   0.0     5   130    83   213    80   226 0.78 -
SOLCI006063600       -            477 EOG09360317          -            645   0.00047   20.4   0.0   1   1   2.5e-07   0.00075   19.7   0.0     5   130    83   213    80   226 0.78 -
SOLCI004633700       -            451 EOG09360317          -            645    0.0016   18.6   0.0   1   1     8e-07    0.0024   18.0   0.0     5   127    69   196    66   213 0.78 -
SOLCI003560200       -            450 EOG09360317          -            645    0.0019   18.4   0.0   1   1     1e-06    0.0032   17.7   0.0     5   127    68   195    65   212 0.76 -
SOLCI002356100       -            388 EOG09360317          -            645     0.042   13.9   0.1   1   2   5.6e-05      0.17   11.9   0.0    63   138    29   102    12   122 0.84 -
SOLCI002356100       -            388 EOG09360317          -            645     0.042   13.9   0.1   2   2      0.46   1.4e+03   -1.0   0.1   327   394   286   361   279   379 0.69 -
#
# Program:         hmmsearch
# Version:         3.1b2 (February 2015)
# Pipeline mode:   SEARCH
# Query file:      /home/pgsb/tetiana.nosenko/lineages/embryophyta_odb9//hmms/EOG09360317.hmm
# Target file:     /nfs/pgsb/data/S_chilense/Schilense_genome/Solanum_chilense_v3.3_protein.fa
# Option settings: hmmsearch -o ./tmp/temp_Schil_BUSCO_prot_1362887668 --domtblout /home/ibis/tetiana.nosenko/Documents/S_chilense/11_S_chilense_genome/Schilense_genome_sequence/BUSCO_assessment/run_Schil_BUSCO_prot/hmmer_output/EOG09360317.out.1 --cpu 1 /home/pgsb/tetiana.nosenko/lineages/embryophyta_odb9//hmms/EOG09360317.hmm /nfs/pgsb/data/S_chilense/Schilense_genome/Solanum_chilense_v3.3_protein.fa 
# Current dir:     /home/ibis/tetiana.nosenko/Documents/S_chilense/11_S_chilense_genome/Schilense_genome_sequence/BUSCO_assessment
# Date:            Wed Mar  8 09:18:33 2017
# [ok]
```
