## Supplementary material for "The *de novo* reference genome and transcriptome assemblies of the wild tomato species *Solanum chilense*": EOG09360353.out.1

```
#                                                                            --- full sequence --- -------------- this domain -------------   hmm coord   ali coord   env coord
# target name        accession   tlen query name           accession   qlen   E-value  score  bias   #  of  c-Evalue  i-Evalue  score  bias  from    to  from    to  from    to  acc description of target
#------------------- ---------- ----- -------------------- ---------- ----- --------- ------ ----- --- --- --------- --------- ------ ----- ----- ----- ----- ----- ----- ----- ---- ---------------------
SOLCI005415700       -            819 EOG09360353          -            709         0 1164.2  14.2   1   1         0         0 1163.5  14.2     1   709    34   819    34   819 0.94 -
SOLCI001888600       -           1018 EOG09360353          -            709  8.4e-275  915.4  21.2   1   4   1.5e-52   2.1e-50  173.7   0.1   258   459   154   355   143   357 0.96 -
SOLCI001888600       -           1018 EOG09360353          -            709  8.4e-275  915.4  21.2   2   4     4e-31   5.6e-29  102.8   0.2   317   445   314   442   314   442 0.99 -
SOLCI001888600       -           1018 EOG09360353          -            709  8.4e-275  915.4  21.2   3   4   6.3e-45   8.8e-43  148.5   1.2   246   458   344   556   340   558 0.98 -
SOLCI001888600       -           1018 EOG09360353          -            709  8.4e-275  915.4  21.2   4   4  1.1e-159  1.5e-157  527.8   3.7   256   709   556  1018   554  1018 0.97 -
SOLCI001246800       -           1038 EOG09360353          -            709  3.9e-264  880.1  20.4   1   5     3e-35   4.2e-33  116.5   0.0   262   457    75   271    67   274 0.96 -
SOLCI001246800       -           1038 EOG09360353          -            709  3.9e-264  880.1  20.4   2   5     1e-23   1.4e-21   78.4   0.5   314   440   229   355   229   364 0.98 -
SOLCI001246800       -           1038 EOG09360353          -            709  3.9e-264  880.1  20.4   3   5   1.5e-36   2.1e-34  120.8   2.8   255   466   271   482   263   483 0.96 -
SOLCI001246800       -           1038 EOG09360353          -            709  3.9e-264  880.1  20.4   4   5   1.2e-44   1.6e-42  147.6   0.6   230   459   347   576   343   581 0.98 -
SOLCI001246800       -           1038 EOG09360353          -            709  3.9e-264  880.1  20.4   5   5  8.9e-140  1.2e-137  462.0   0.1   261   709   581  1038   576  1038 0.97 -
SOLCI006380300       -           1028 EOG09360353          -            709  5.6e-260  866.4  21.7   1   4   6.1e-50   8.5e-48  165.0   0.5   260   458    76   274    71   277 0.98 -
SOLCI006380300       -           1028 EOG09360353          -            709  5.6e-260  866.4  21.7   2   4   3.6e-45     5e-43  149.3   2.0   294   458   277   441   274   442 0.99 -
SOLCI006380300       -           1028 EOG09360353          -            709  5.6e-260  866.4  21.7   3   4   2.1e-70   2.9e-68  232.7   1.6   226   461   411   645   410   647 0.98 -
SOLCI006380300       -           1028 EOG09360353          -            709  5.6e-260  866.4  21.7   4   4  1.2e-107  1.6e-105  355.8   0.4   262   627   647  1023   643  1027 0.95 -
SOLCI004525400       -           1057 EOG09360353          -            709    3e-253  844.1  17.0   1   5   3.9e-16   5.3e-14   53.3   0.0   315   461    38   191    26   197 0.84 -
SOLCI004525400       -           1057 EOG09360353          -            709    3e-253  844.1  17.0   2   5   6.9e-50   9.5e-48  164.9   0.3   265   459   200   394   192   396 0.98 -
SOLCI004525400       -           1057 EOG09360353          -            709    3e-253  844.1  17.0   3   5     6e-31   8.3e-29  102.3   0.1   317   461   353   497   353   500 0.96 -
SOLCI004525400       -           1057 EOG09360353          -            709    3e-253  844.1  17.0   4   5     1e-27   1.4e-25   91.6   0.1   260   367   498   605   494   605 0.97 -
SOLCI004525400       -           1057 EOG09360353          -            709    3e-253  844.1  17.0   5   5  5.5e-144  7.6e-142  475.9   1.3   248   709   587  1057   587  1057 0.98 -
SOLCI002675600       -            914 EOG09360353          -            709  2.2e-249  831.4   3.7   1   3   4.7e-55   6.5e-53  182.0   0.0   246   460    38   252    23   257 0.97 -
SOLCI002675600       -            914 EOG09360353          -            709  2.2e-249  831.4   3.7   2   3   3.3e-42   4.5e-40  139.5   0.0   260   456   254   450   250   454 0.97 -
SOLCI002675600       -            914 EOG09360353          -            709  2.2e-249  831.4   3.7   3   3  5.2e-155  7.2e-153  512.3   0.9   251   709   447   914   446   914 0.98 -
SOLCI007430400       -            797 EOG09360353          -            709  1.5e-238  795.5  18.8   1   4   2.9e-05     0.004   17.4   0.0   388   426    31    69     2    70 0.74 -
SOLCI007430400       -            797 EOG09360353          -            709  1.5e-238  795.5  18.8   2   4   6.9e-37   9.6e-35  121.9   0.5   290   458    65   234    65   234 0.98 -
SOLCI007430400       -            797 EOG09360353          -            709  1.5e-238  795.5  18.8   3   4   5.3e-44   7.3e-42  145.4   1.7   281   456   157   333   155   337 0.96 -
SOLCI007430400       -            797 EOG09360353          -            709  1.5e-238  795.5  18.8   4   4  9.6e-165  1.3e-162  544.5   3.2   245   709   324   797   321   797 0.98 -
SOLCI005889000       -            891 EOG09360353          -            709  6.4e-234  780.3   7.0   1   4   4.3e-31     6e-29  102.7   0.1   243   426    12   197     6   199 0.89 -
SOLCI005889000       -            891 EOG09360353          -            709  6.4e-234  780.3   7.0   2   4   3.1e-46   4.3e-44  152.8   0.1   256   461   128   332   127   333 0.99 -
SOLCI005889000       -            891 EOG09360353          -            709  6.4e-234  780.3   7.0   3   4   1.7e-45   2.4e-43  150.3   0.1   260   458   333   530   331   533 0.97 -
SOLCI005889000       -            891 EOG09360353          -            709  6.4e-234  780.3   7.0   4   4  1.4e-121  1.9e-119  401.9   0.0   330   709   503   891   502   891 0.96 -
SOLCI003278300       -            830 EOG09360353          -            709  8.3e-229  763.4   7.1   1   4   2.3e-11   3.2e-09   37.5   0.0   345   454    53   162    43   162 0.93 -
SOLCI003278300       -            830 EOG09360353          -            709  8.3e-229  763.4   7.1   2   4   8.2e-48   1.1e-45  158.0   0.1   229   458   139   368   136   369 0.99 -
SOLCI003278300       -            830 EOG09360353          -            709  8.3e-229  763.4   7.1   3   4   4.1e-30   5.7e-28   99.5   0.2   317   431   328   442   328   442 0.98 -
SOLCI003278300       -            830 EOG09360353          -            709  8.3e-229  763.4   7.1   4   4  6.6e-150  9.2e-148  495.5   0.2   257   709   369   830   368   830 0.97 -
SOLCI001595800       -           1086 EOG09360353          -            709  1.3e-226  756.1  22.6   1   4   2.9e-18     4e-16   60.4   0.1   366   459   113   206   109   211 0.96 -
SOLCI001595800       -           1086 EOG09360353          -            709  1.3e-226  756.1  22.6   2   4   3.5e-30   4.8e-28   99.7   0.3   261   451   212   409   207   424 0.89 -
SOLCI001595800       -           1086 EOG09360353          -            709  1.3e-226  756.1  22.6   3   4     4e-43   5.5e-41  142.5   3.1   264   462   426   626   409   630 0.94 -
SOLCI001595800       -           1086 EOG09360353          -            709  1.3e-226  756.1  22.6   4   4  1.6e-141  2.2e-139  467.8   3.6   252   709   618  1086   618  1086 0.96 -
SOLCI005023500       -            858 EOG09360353          -            709  5.6e-226  754.0  15.8   1   5   3.4e-16   4.7e-14   53.5   0.0   345   423    23   101    11   105 0.93 -
SOLCI005023500       -            858 EOG09360353          -            709  5.6e-226  754.0  15.8   2   5   5.2e-40   7.1e-38  132.2   0.2   290   419   100   229    97   230 0.98 -
SOLCI005023500       -            858 EOG09360353          -            709  5.6e-226  754.0  15.8   3   5   8.8e-36   1.2e-33  118.2   0.7   309   458   220   369   220   376 0.98 -
SOLCI005023500       -            858 EOG09360353          -            709  5.6e-226  754.0  15.8   4   5   1.1e-25   1.5e-23   84.9   0.0   365   459   377   471   373   474 0.98 -
SOLCI005023500       -            858 EOG09360353          -            709  5.6e-226  754.0  15.8   5   5  8.7e-118  1.2e-115  389.3   2.1   258   617   472   839   470   852 0.97 -
SOLCI000751400       -            871 EOG09360353          -            709  1.7e-225  752.4  16.6   1   4   2.4e-32   3.4e-30  106.9   0.1   298   466    49   217    41   218 0.95 -
SOLCI000751400       -            871 EOG09360353          -            709  1.7e-225  752.4  16.6   2   4   3.2e-35   4.4e-33  116.4   0.7   246   408   199   361   197   363 0.98 -
SOLCI000751400       -            871 EOG09360353          -            709  1.7e-225  752.4  16.6   3   4   7.7e-43   1.1e-40  141.6   0.1   281   458   335   509   332   511 0.95 -
SOLCI000751400       -            871 EOG09360353          -            709  1.7e-225  752.4  16.6   4   4  1.2e-127  1.6e-125  421.9   2.0   348   709   500   871   500   871 0.98 -
SOLCI005213900       -            936 EOG09360353          -            709  3.2e-220  735.0  21.1   1   3   2.1e-48   2.8e-46  160.0   2.4   241   462    52   276    40   281 0.94 -
SOLCI005213900       -            936 EOG09360353          -            709  3.2e-220  735.0  21.1   2   3   7.1e-48   9.8e-46  158.2   1.2   263   459   279   475   276   481 0.98 -
SOLCI005213900       -            936 EOG09360353          -            709  3.2e-220  735.0  21.1   3   3  1.3e-129  1.8e-127  428.4   2.7   263   709   481   936   476   936 0.96 -
SOLCI003620000       -            743 EOG09360353          -            709  1.4e-216  722.9   3.3   1   4   4.2e-09   5.8e-07   30.1   0.0   366   438    25    97     5    97 0.92 -
SOLCI003620000       -            743 EOG09360353          -            709  1.4e-216  722.9   3.3   2   4   2.5e-32   3.5e-30  106.8   0.1   289   438    80   230    80   230 0.97 -
SOLCI003620000       -            743 EOG09360353          -            709  1.4e-216  722.9   3.3   3   4   3.8e-42   5.3e-40  139.3   0.0   292   422   216   346   212   346 0.98 -
SOLCI003620000       -            743 EOG09360353          -            709  1.4e-216  722.9   3.3   4   4  3.6e-142    5e-140  469.9   0.0   309   709   334   743   334   743 0.98 -
SOLCI000152100       -            889 EOG09360353          -            709  2.1e-213  712.5   8.8   1   3   4.1e-24   5.6e-22   79.7   0.0   309   459    56   208    43   214 0.94 -
SOLCI000152100       -            889 EOG09360353          -            709  2.1e-213  712.5   8.8   2   3   4.7e-45   6.5e-43  148.9   0.1   261   461   215   416   210   419 0.95 -
SOLCI000152100       -            889 EOG09360353          -            709  2.1e-213  712.5   8.8   3   3  1.8e-147  2.5e-145  487.4   1.8   265   709   422   889   416   889 0.94 -
SOLCI007091600       -            804 EOG09360353          -            709  7.6e-209  697.4   3.4   1   3     1e-32   1.4e-30  108.1   0.0   246   426    22   208     7   209 0.86 -
SOLCI007091600       -            804 EOG09360353          -            709  7.6e-209  697.4   3.4   2   3   7.3e-39     1e-36  128.4   0.0   258   459   141   343   140   345 0.97 -
SOLCI007091600       -            804 EOG09360353          -            709  7.6e-209  697.4   3.4   3   3  3.4e-144  4.7e-142  476.6   1.2   249   709   335   804   332   804 0.97 -
SOLCI001462000       -            731 EOG09360353          -            709  8.1e-205  684.1   8.1   1   5   4.8e-07   6.7e-05   23.3   0.0   366   458    42   136    37   138 0.93 -
SOLCI001462000       -            731 EOG09360353          -            709  8.1e-205  684.1   8.1   2   5   2.1e-16   2.9e-14   54.2   0.0   256   337   136   217   129   218 0.95 -
SOLCI001462000       -            731 EOG09360353          -            709  8.1e-205  684.1   8.1   3   5   7.1e-17   9.8e-15   55.8   0.0   391   461   201   271   201   278 0.94 -
SOLCI001462000       -            731 EOG09360353          -            709  8.1e-205  684.1   8.1   4   5   3.9e-39   5.4e-37  129.3   0.0   309   464   220   375   217   379 0.97 -
SOLCI001462000       -            731 EOG09360353          -            709  8.1e-205  684.1   8.1   5   5  8.4e-138  1.2e-135  455.5   0.6   261   709   273   731   269   731 0.96 -
SOLCI007470700       -            854 EOG09360353          -            709  3.7e-204  681.9   8.6   1   4   5.8e-39   8.1e-37  128.8   0.0   257   457    13   215     5   221 0.95 -
SOLCI007470700       -            854 EOG09360353          -            709  3.7e-204  681.9   8.6   2   4   5.2e-13   7.2e-11   43.0   0.0   259   350   219   308   215   314 0.81 -
SOLCI007470700       -            854 EOG09360353          -            709  3.7e-204  681.9   8.6   3   4   3.2e-53   4.4e-51  175.9   0.3   254   460   313   519   304   522 0.97 -
SOLCI007470700       -            854 EOG09360353          -            709  3.7e-204  681.9   8.6   4   4  1.1e-102  1.5e-100  339.4   0.9   257   587   518   854   517   854 0.97 -
SOLCI004142200       -            791 EOG09360353          -            709  4.2e-204  681.7   4.5   1   3     4e-32   5.5e-30  106.2   0.0   248   457    17   227     2   229 0.90 -
SOLCI004142200       -            791 EOG09360353          -            709  4.2e-204  681.7   4.5   2   3   8.8e-36   1.2e-33  118.2   0.0   256   459   228   431   227   433 0.98 -
SOLCI004142200       -            791 EOG09360353          -            709  4.2e-204  681.7   4.5   3   3  1.4e-143  1.9e-141  474.6   0.6   260   709   333   791   326   791 0.97 -
SOLCI006099100       -            782 EOG09360353          -            709  1.3e-202  676.8   6.8   1   4     7e-36   9.7e-34  118.6   0.1   249   458     4   214     1   218 0.93 -
SOLCI006099100       -            782 EOG09360353          -            709  1.3e-202  676.8   6.8   2   4   2.3e-33   3.1e-31  110.3   0.0   262   457   120   314   114   321 0.96 -
SOLCI006099100       -            782 EOG09360353          -            709  1.3e-202  676.8   6.8   3   4     2e-46   2.8e-44  153.4   0.0   253   457   211   415   203   415 0.97 -
SOLCI006099100       -            782 EOG09360353          -            709  1.3e-202  676.8   6.8   4   4   3.8e-97   5.2e-95  321.1   0.2   258   599   317   663   314   717 0.93 -
SOLCI007165500       -            811 EOG09360353          -            709    1e-201  673.8   8.5   1   3   3.3e-40   4.6e-38  132.9   0.0   247   459    40   250    35   253 0.95 -
SOLCI007165500       -            811 EOG09360353          -            709    1e-201  673.8   8.5   2   3   1.6e-27   2.3e-25   90.9   0.1   359   459   251   351   249   354 0.97 -
SOLCI007165500       -            811 EOG09360353          -            709    1e-201  673.8   8.5   3   3  8.9e-138  1.2e-135  455.4   1.5   258   709   352   811   350   811 0.97 -
SOLCI007495500       -            738 EOG09360353          -            709  1.1e-200  670.4  17.7   1   4   4.4e-30     6e-28   99.4   0.1   308   458     3   156     1   159 0.95 -
SOLCI007495500       -            738 EOG09360353          -            709  1.1e-200  670.4  17.7   2   4   3.8e-46   5.2e-44  152.5   1.2   246   458    45   257    42   260 0.98 -
SOLCI007495500       -            738 EOG09360353          -            709  1.1e-200  670.4  17.7   3   4   9.1e-50   1.3e-47  164.5   0.2   232   423   233   424   233   425 0.98 -
SOLCI007495500       -            738 EOG09360353          -            709  1.1e-200  670.4  17.7   4   4   1.5e-87     2e-85  289.4   0.7   317   620   419   729   418   736 0.96 -
SOLCI001729000       -            853 EOG09360353          -            709  1.4e-200  670.0  12.4   1   4     5e-43   6.9e-41  142.2   0.0   261   463    65   268    53   269 0.96 -
SOLCI001729000       -            853 EOG09360353          -            709  1.4e-200  670.0  12.4   2   4   1.4e-28     2e-26   94.4   0.0   248   382   255   389   254   389 0.97 -
SOLCI001729000       -            853 EOG09360353          -            709  1.4e-200  670.0  12.4   3   4   3.5e-49   4.9e-47  162.5   1.4   259   458   367   566   362   568 0.98 -
SOLCI001729000       -            853 EOG09360353          -            709  1.4e-200  670.0  12.4   4   4   2.2e-91     3e-89  302.0   0.4   350   629   559   846   559   851 0.95 -
SOLCI004506500       -            843 EOG09360353          -            709  1.4e-200  670.0   4.0   1   4     9e-32   1.2e-29  105.0   0.0   307   461    76   236    68   240 0.92 -
SOLCI004506500       -            843 EOG09360353          -            709  1.4e-200  670.0   4.0   2   4   4.2e-21   5.8e-19   69.7   0.0   258   341   235   318   233   322 0.72 -
SOLCI004506500       -            843 EOG09360353          -            709  1.4e-200  670.0   4.0   3   4   7.6e-11     1e-08   35.8   0.0   408   466   319   377   315   389 0.60 -
SOLCI004506500       -            843 EOG09360353          -            709  1.4e-200  670.0   4.0   4   4  1.1e-139  1.6e-137  461.6   1.0   261   709   374   843   369   843 0.93 -
SOLCI005451900       -            786 EOG09360353          -            709  8.7e-200  667.4  17.8   1   4   1.9e-09   2.6e-07   31.2   0.0   367   426    34    93    24    93 0.95 -
SOLCI005451900       -            786 EOG09360353          -            709  8.7e-200  667.4  17.8   2   4   1.9e-32   2.6e-30  107.2   1.6   290   439    89   239    87   243 0.97 -
SOLCI005451900       -            786 EOG09360353          -            709  8.7e-200  667.4  17.8   3   4   5.9e-22   8.1e-20   72.5   0.2   301   411   233   344   231   352 0.93 -
SOLCI005451900       -            786 EOG09360353          -            709  8.7e-200  667.4  17.8   4   4  1.2e-143  1.7e-141  474.7   3.1   284   709   351   786   344   786 0.97 -
SOLCI000174900       -            830 EOG09360353          -            709  1.1e-198  663.7   1.8   1   3   1.9e-18   2.7e-16   60.9   0.1   359   458    67   166    62   170 0.96 -
SOLCI000174900       -            830 EOG09360353          -            709  1.1e-198  663.7   1.8   2   3     1e-41   1.4e-39  137.9   0.7   264   457   171   365   166   375 0.96 -
SOLCI000174900       -            830 EOG09360353          -            709  1.1e-198  663.7   1.8   3   3  7.7e-141  1.1e-138  465.5   0.0   250   709   357   830   355   830 0.95 -
SOLCI001221900       -            844 EOG09360353          -            709  2.8e-198  662.4  12.5   1   4      0.28        38    4.2   0.0   423   458    38    73    32    76 0.91 -
SOLCI001221900       -            844 EOG09360353          -            709  2.8e-198  662.4  12.5   2   4   9.5e-44   1.3e-41  144.6   0.1   236   462    53   282    44   284 0.93 -
SOLCI001221900       -            844 EOG09360353          -            709  2.8e-198  662.4  12.5   3   4   1.9e-22   2.7e-20   74.1   0.2   364   458   285   383   281   386 0.62 -
SOLCI001221900       -            844 EOG09360353          -            709  2.8e-198  662.4  12.5   4   4  1.1e-137  1.5e-135  455.1   3.5   246   709   373   844   373   844 0.97 -
SOLCI000800800       -            842 EOG09360353          -            709    3e-198  662.4   7.3   1   4   8.2e-49   1.1e-46  161.3   0.5   253   439    60   246    57   254 0.96 -
SOLCI000800800       -            842 EOG09360353          -            709    3e-198  662.4   7.3   2   4   2.8e-29   3.9e-27   96.8   0.0   311   446   255   390   248   392 0.97 -
SOLCI000800800       -            842 EOG09360353          -            709    3e-198  662.4   7.3   3   4   1.4e-28   1.9e-26   94.5   0.0   311   446   391   527   387   530 0.96 -
SOLCI000800800       -            842 EOG09360353          -            709    3e-198  662.4   7.3   4   4   2.4e-93   3.3e-91  308.5   0.0   313   613   530   837   527   841 0.95 -
SOLCI001442100       -            653 EOG09360353          -            709  7.1e-197  657.8   0.1   1   2   5.5e-60   7.6e-58  198.2   0.0   244   462    79   297    70   299 0.96 -
SOLCI001442100       -            653 EOG09360353          -            709  7.1e-197  657.8   0.1   2   2  5.2e-141  7.2e-139  466.1   0.1   317   709   253   653   253   653 0.98 -
SOLCI003928300       -            929 EOG09360353          -            709  3.3e-193  645.7   7.1   1   4   1.1e-15   1.5e-13   51.8   0.0   263   419    64   222    55   229 0.89 -
SOLCI003928300       -            929 EOG09360353          -            709  3.3e-193  645.7   7.1   2   4   2.8e-24   3.9e-22   80.2   0.0   322   449   226   353   221   354 0.96 -
SOLCI003928300       -            929 EOG09360353          -            709  3.3e-193  645.7   7.1   3   4   1.6e-30   2.2e-28  100.9   0.1   312   471   352   511   351   521 0.96 -
SOLCI003928300       -            929 EOG09360353          -            709  3.3e-193  645.7   7.1   4   4    4e-126  5.5e-124  416.9   0.7   310   709   521   929   509   929 0.97 -
SOLCI003208000       -            804 EOG09360353          -            709  3.1e-192  642.5   0.8   1   4     9e-07   0.00012   22.4   0.0   263   335    42   114    33   117 0.76 -
SOLCI003208000       -            804 EOG09360353          -            709  3.1e-192  642.5   0.8   2   4   8.4e-23   1.2e-20   75.3   0.3   301   438   111   260   107   263 0.91 -
SOLCI003208000       -            804 EOG09360353          -            709  3.1e-192  642.5   0.8   3   4   1.3e-34   1.8e-32  114.4   0.1   290   426   244   380   242   382 0.98 -
SOLCI003208000       -            804 EOG09360353          -            709  3.1e-192  642.5   0.8   4   4  1.2e-133  1.6e-131  441.8   0.0   290   709   376   804   376   804 0.97 -
SOLCI003658300       -            765 EOG09360353          -            709    2e-190  636.5   0.2   1   3   9.7e-24   1.3e-21   78.4   0.0   252   410    44   202    39   209 0.94 -
SOLCI003658300       -            765 EOG09360353          -            709    2e-190  636.5   0.2   2   3   1.3e-31   1.8e-29  104.4   0.0   296   420   243   367   236   368 0.97 -
SOLCI003658300       -            765 EOG09360353          -            709    2e-190  636.5   0.2   3   3  6.5e-141    9e-139  465.7   0.7   307   709   355   765   354   765 0.98 -
SOLCI000001500       -            642 EOG09360353          -            709  2.3e-189  633.0  11.0   1   3   4.1e-26   5.7e-24   86.3   0.1   301   414    20   134    15   134 0.95 -
SOLCI000001500       -            642 EOG09360353          -            709  2.3e-189  633.0  11.0   2   3   4.1e-52   5.7e-50  172.2   1.0   256   462    77   285    76   288 0.95 -
SOLCI000001500       -            642 EOG09360353          -            709  2.3e-189  633.0  11.0   3   3  4.7e-120  6.6e-118  396.8   0.4   348   709   272   642   272   642 0.97 -
SOLCI002364300       -            528 EOG09360353          -            709  4.3e-187  625.5   5.3   1   2   2.3e-38   3.2e-36  126.8   0.1   295   464     4   173     2   176 0.97 -
SOLCI002364300       -            528 EOG09360353          -            709  4.3e-187  625.5   5.3   2   2  1.2e-153  1.7e-151  507.8   2.3   254   709    64   528    61   528 0.98 -
SOLCI005158000       -            837 EOG09360353          -            709  9.1e-187  624.4  15.1   1   3   2.2e-30   3.1e-28  100.4   0.2   296   461    74   245    24   259 0.81 -
SOLCI005158000       -            837 EOG09360353          -            709  9.1e-187  624.4  15.1   2   3     1e-42   1.4e-40  141.2   0.4   275   440   261   427   246   430 0.95 -
SOLCI005158000       -            837 EOG09360353          -            709  9.1e-187  624.4  15.1   3   3  2.2e-118    3e-116  391.3   2.7   311   709   430   837   426   837 0.96 -
SOLCI003056700       -            876 EOG09360353          -            709  2.1e-186  623.2   0.2   1   3   3.9e-16   5.3e-14   53.3   0.0   370   458   122   210   117   212 0.91 -
SOLCI003056700       -            876 EOG09360353          -            709  2.1e-186  623.2   0.2   2   3   3.2e-53   4.4e-51  175.9   0.1   257   469   211   423   210   429 0.98 -
SOLCI003056700       -            876 EOG09360353          -            709  2.1e-186  623.2   0.2   3   3  3.5e-118  4.8e-116  390.6   0.0   277   707   433   869   429   871 0.94 -
SOLCI002236200       -            721 EOG09360353          -            709  9.7e-186  621.0   4.3   1   3   3.6e-42     5e-40  139.4   0.4   259   457    27   231    16   232 0.93 -
SOLCI002236200       -            721 EOG09360353          -            709  9.7e-186  621.0   4.3   2   3   7.8e-47   1.1e-44  154.8   0.1   242   415   218   391   214   391 0.98 -
SOLCI002236200       -            721 EOG09360353          -            709  9.7e-186  621.0   4.3   3   3  4.6e-104  6.3e-102  344.0   0.0   285   624   362   711   361   718 0.95 -
SOLCI004717000       -            722 EOG09360353          -            709  4.8e-185  618.7   6.7   1   3   1.9e-27   2.7e-25   90.7   0.0   251   461    26   236    17   237 0.85 -
SOLCI004717000       -            722 EOG09360353          -            709  4.8e-185  618.7   6.7   2   3   2.8e-38   3.9e-36  126.5   0.2   246   431   122   307   120   307 0.98 -
SOLCI004717000       -            722 EOG09360353          -            709  4.8e-185  618.7   6.7   3   3  1.8e-126  2.5e-124  418.0   3.3   282   709   290   722   290   722 0.97 -
SOLCI004830600       -            765 EOG09360353          -            709  4.9e-185  618.7  11.7   1   5   1.7e-13   2.4e-11   44.5   0.0   349   438    10    99     3    99 0.91 -
SOLCI004830600       -            765 EOG09360353          -            709  4.9e-185  618.7  11.7   2   5   1.8e-41   2.5e-39  137.0   0.3   285   460    78   253    78   258 0.98 -
SOLCI004830600       -            765 EOG09360353          -            709  4.9e-185  618.7  11.7   3   5   5.9e-24   8.1e-22   79.2   0.1   365   473   273   381   266   382 0.98 -
SOLCI004830600       -            765 EOG09360353          -            709  4.9e-185  618.7  11.7   4   5   1.6e-38   2.2e-36  127.3   0.2   288   458   363   533   360   535 0.98 -
SOLCI004830600       -            765 EOG09360353          -            709  4.9e-185  618.7  11.7   5   5   6.9e-81   9.6e-79  267.3   0.3   349   583   525   764   524   765 0.98 -
SOLCI002194900       -            720 EOG09360353          -            709  1.1e-184  617.5   1.7   1   3   3.1e-10   4.2e-08   33.8   0.0   340   427     4    91     1    97 0.90 -
SOLCI002194900       -            720 EOG09360353          -            709  1.1e-184  617.5   1.7   2   3   8.7e-52   1.2e-49  171.2   0.1   205   456    95   353    90   354 0.93 -
SOLCI002194900       -            720 EOG09360353          -            709  1.1e-184  617.5   1.7   3   3  3.9e-129  5.4e-127  426.8   0.5   312   709   310   720   310   720 0.95 -
SOLCI000442200       -            742 EOG09360353          -            709  9.6e-184  614.4   8.5   1   8   2.1e-05    0.0028   17.9   0.1   390   426    57    93    42    95 0.83 -
SOLCI000442200       -            742 EOG09360353          -            709  9.6e-184  614.4   8.5   2   8   2.5e-06   0.00035   20.9   0.0   201   230    94   123    91   132 0.80 -
SOLCI000442200       -            742 EOG09360353          -            709  9.6e-184  614.4   8.5   3   8   3.1e-05    0.0043   17.3   0.0   403   426   132   155   125   157 0.90 -
SOLCI000442200       -            742 EOG09360353          -            709  9.6e-184  614.4   8.5   4   8   9.3e-07   0.00013   22.3   0.0   296   335   157   196   155   205 0.59 -
SOLCI000442200       -            742 EOG09360353          -            709  9.6e-184  614.4   8.5   5   8   1.6e-07   2.2e-05   24.8   0.0   386   436   208   258   199   261 0.71 -
SOLCI000442200       -            742 EOG09360353          -            709  9.6e-184  614.4   8.5   6   8   1.1e-10   1.5e-08   35.3   0.0   379   438   263   322   260   325 0.94 -
SOLCI000442200       -            742 EOG09360353          -            709  9.6e-184  614.4   8.5   7   8   5.9e-05    0.0081   16.4   0.0   399   438   314   353   310   355 0.73 -
SOLCI000442200       -            742 EOG09360353          -            709  9.6e-184  614.4   8.5   8   8  1.4e-143  1.9e-141  474.6   0.1   284   686   331   741   326   742 0.98 -
SOLCI001403200       -            693 EOG09360353          -            709  2.8e-183  612.9   0.4   1   2     1e-55   1.4e-53  184.1   0.1   248   462    15   229     3   233 0.96 -
SOLCI001403200       -            693 EOG09360353          -            709  2.8e-183  612.9   0.4   2   2  1.7e-129  2.4e-127  428.0   0.0   261   709   230   693   227   693 0.92 -
SOLCI001442000       -            759 EOG09360353          -            709  1.7e-182  610.3   9.1   1   3   2.2e-31   3.1e-29  103.7   0.1   249   449    18   218     4   218 0.97 -
SOLCI001442000       -            759 EOG09360353          -            709  1.7e-182  610.3   9.1   2   3     4e-25   5.6e-23   83.0   0.1   311   437   216   342   213   348 0.97 -
SOLCI001442000       -            759 EOG09360353          -            709  1.7e-182  610.3   9.1   3   3  2.8e-130  3.8e-128  430.6   1.4   307   709   348   759   341   759 0.95 -
SOLCI001935300       -            662 EOG09360353          -            709  2.2e-182  609.9   0.0   1   2   6.9e-15   9.6e-13   49.2   0.0   317   438    17   148    12   148 0.84 -
SOLCI001935300       -            662 EOG09360353          -            709  2.2e-182  609.9   0.0   2   2  9.4e-170  1.3e-167  561.1   0.2   203   709   139   662   138   662 0.96 -
SOLCI005795600       -            687 EOG09360353          -            709  8.8e-182  607.9   0.0   1   2   3.8e-43   5.3e-41  142.6   0.0   255   459    16   224     9   227 0.92 -
SOLCI005795600       -            687 EOG09360353          -            709  8.8e-182  607.9   0.0   2   2  2.5e-140  3.5e-138  463.8   0.1   260   709   227   687   223   687 0.98 -
SOLCI007336400       -            882 EOG09360353          -            709  4.7e-181  605.5  12.7   1   3   2.3e-54   3.2e-52  179.6   2.8   193   475    74   366    50   367 0.92 -
SOLCI007336400       -            882 EOG09360353          -            709  4.7e-181  605.5  12.7   2   3   9.9e-39   1.4e-36  128.0   0.4   266   459   359   550   358   552 0.97 -
SOLCI007336400       -            882 EOG09360353          -            709  4.7e-181  605.5  12.7   3   3   1.4e-92   1.9e-90  306.0   0.2   257   582   550   880   549   882 0.97 -
SOLCI004243500       -            688 EOG09360353          -            709  5.4e-181  605.3  11.6   1   3   3.8e-17   5.2e-15   56.7   0.4   292   438    38   176    31   178 0.94 -
SOLCI004243500       -            688 EOG09360353          -            709  5.4e-181  605.3  11.6   2   3   4.2e-29   5.8e-27   96.2   0.4   284   422   154   292   154   292 0.98 -
SOLCI004243500       -            688 EOG09360353          -            709  5.4e-181  605.3  11.6   3   3  5.9e-144  8.2e-142  475.8   0.6   257   709   228   688   227   688 0.97 -
SOLCI005192800       -            605 EOG09360353          -            709  1.3e-180  604.0   0.7   1   2   8.1e-40   1.1e-37  131.6   0.0   247   431    34   218    20   220 0.97 -
SOLCI005192800       -            605 EOG09360353          -            709  1.3e-180  604.0   0.7   2   2  5.3e-145  7.4e-143  479.3   0.2   258   709   146   605   145   605 0.98 -
SOLCI003387500       -            695 EOG09360353          -            709  1.4e-180  603.9   0.2   1   2   3.1e-41   4.3e-39  136.3   0.0   257   462    64   270    55   276 0.97 -
SOLCI003387500       -            695 EOG09360353          -            709  1.4e-180  603.9   0.2   2   2  5.6e-141  7.8e-139  466.0   0.2   300   709   277   695   270   695 0.98 -
SOLCI006485100       -            894 EOG09360353          -            709  3.6e-180  602.6   6.3   1   4   1.5e-34     2e-32  114.2   0.0   246   421    82   256    71   260 0.96 -
SOLCI006485100       -            894 EOG09360353          -            709  3.6e-180  602.6   6.3   2   4     6e-21   8.3e-19   69.2   0.1   317   435   253   372   252   372 0.96 -
SOLCI006485100       -            894 EOG09360353          -            709  3.6e-180  602.6   6.3   3   4   1.3e-11   1.8e-09   38.4   0.1   395   458   363   426   362   432 0.95 -
SOLCI006485100       -            894 EOG09360353          -            709  3.6e-180  602.6   6.3   4   4  3.8e-118  5.2e-116  390.5   0.3   257   709   427   893   426   893 0.95 -
SOLCI005367200       -            658 EOG09360353          -            709  1.8e-179  600.3   2.8   1   3   8.2e-15   1.1e-12   48.9   0.0   347   429    54   136    30   138 0.93 -
SOLCI005367200       -            658 EOG09360353          -            709  1.8e-179  600.3   2.8   2   3   8.8e-13   1.2e-10   42.2   0.0   391   458   129   196   129   199 0.97 -
SOLCI005367200       -            658 EOG09360353          -            709  1.8e-179  600.3   2.8   3   3  3.1e-155  4.3e-153  513.1   0.8   258   709   198   658   196   658 0.98 -
SOLCI002358400       -            745 EOG09360353          -            709  3.5e-179  599.3  12.0   1   3   3.9e-22   5.4e-20   73.1   0.0   300   438    32   170    25   175 0.94 -
SOLCI002358400       -            745 EOG09360353          -            709  3.5e-179  599.3  12.0   2   3   1.4e-30   1.9e-28  101.1   3.1   280   422   175   317   171   318 0.98 -
SOLCI002358400       -            745 EOG09360353          -            709  3.5e-179  599.3  12.0   3   3    1e-130  1.4e-128  432.0   0.5   290   709   317   745   316   745 0.97 -
SOLCI003674400       -            758 EOG09360353          -            709  7.4e-179  598.2  10.1   1   5   6.5e-22     9e-20   72.4   0.0   257   438    10   187     2   188 0.92 -
SOLCI003674400       -            758 EOG09360353          -            709  7.4e-179  598.2  10.1   2   5   8.5e-06    0.0012   19.1   0.0   399   438   179   218   173   220 0.90 -
SOLCI003674400       -            758 EOG09360353          -            709  7.4e-179  598.2  10.1   3   5   6.4e-38   8.8e-36  125.3   0.8   285   428   197   341   195   346 0.96 -
SOLCI003674400       -            758 EOG09360353          -            709  7.4e-179  598.2  10.1   4   5   6.2e-20   8.6e-18   65.9   0.0   399   469   343   413   339   423 0.89 -
SOLCI003674400       -            758 EOG09360353          -            709  7.4e-179  598.2  10.1   5   5  2.7e-101   3.8e-99  334.8   1.5   383   709   428   758   415   758 0.96 -
SOLCI002302700       -            744 EOG09360353          -            709  7.8e-178  594.9   4.3   1   3   3.3e-13   4.6e-11   43.6   0.0   362   442    48   130    41   135 0.91 -
SOLCI002302700       -            744 EOG09360353          -            709  7.8e-178  594.9   4.3   2   3   1.8e-41   2.6e-39  137.0   0.2   246   438   137   330   136   330 0.94 -
SOLCI002302700       -            744 EOG09360353          -            709  7.8e-178  594.9   4.3   3   3  4.7e-127  6.5e-125  419.9   0.5   290   709   314   744   313   744 0.96 -
SOLCI001691100       -            844 EOG09360353          -            709  6.8e-177  591.8   3.8   1   5       2.3   3.2e+02    1.2   0.0   480   530    48   101    44   101 0.83 -
SOLCI001691100       -            844 EOG09360353          -            709  6.8e-177  591.8   3.8   2   5   1.4e-45     2e-43  150.6   0.2   257   458    95   298    70   303 0.95 -
SOLCI001691100       -            844 EOG09360353          -            709  6.8e-177  591.8   3.8   3   5   6.9e-51   9.5e-49  168.2   0.6   249   475   291   517   290   518 0.99 -
SOLCI001691100       -            844 EOG09360353          -            709  6.8e-177  591.8   3.8   4   5     2e-07   2.7e-05   24.5   0.0   409   449   486   526   485   527 0.94 -
SOLCI001691100       -            844 EOG09360353          -            709  6.8e-177  591.8   3.8   5   5   1.9e-82   2.6e-80  272.5   0.0   310   612   523   829   521   839 0.95 -
SOLCI002951600       -            850 EOG09360353          -            709    4e-176  589.2  10.0   1   4   3.2e-22   4.5e-20   73.4   0.0   317   453    23   163     8   171 0.91 -
SOLCI002951600       -            850 EOG09360353          -            709    4e-176  589.2  10.0   2   4   1.4e-39   1.9e-37  130.8   0.3   231   459   144   373   143   378 0.98 -
SOLCI002951600       -            850 EOG09360353          -            709    4e-176  589.2  10.0   3   4   3.8e-48   5.2e-46  159.1   0.5   260   458   376   574   373   575 0.98 -
SOLCI002951600       -            850 EOG09360353          -            709    4e-176  589.2  10.0   4   4   5.2e-75   7.3e-73  247.9   0.9   348   618   565   843   565   849 0.95 -
SOLCI002033500       -            704 EOG09360353          -            709  7.8e-175  585.0   9.5   1   7   1.1e-07   1.5e-05   25.4   0.0   387   425    23    61     8    68 0.85 -
SOLCI002033500       -            704 EOG09360353          -            709  7.8e-175  585.0   9.5   2   7   1.4e-07   1.9e-05   25.1   0.0   403   438    70   105    65   105 0.95 -
SOLCI002033500       -            704 EOG09360353          -            709  7.8e-175  585.0   9.5   3   7     3e-10   4.2e-08   33.8   0.1   290   342    89   141    89   143 0.96 -
SOLCI002033500       -            704 EOG09360353          -            709  7.8e-175  585.0   9.5   4   7   1.2e-06   0.00017   21.9   0.0   295   339   125   169   124   176 0.91 -
SOLCI002033500       -            704 EOG09360353          -            709  7.8e-175  585.0   9.5   5   7   6.8e-10   9.5e-08   32.7   0.0   387   438   178   229   168   229 0.63 -
SOLCI002033500       -            704 EOG09360353          -            709  7.8e-175  585.0   9.5   6   7   6.6e-10   9.1e-08   32.7   0.1   290   337   213   260   213   272 0.70 -
SOLCI002033500       -            704 EOG09360353          -            709  7.8e-175  585.0   9.5   7   7  4.8e-135  6.6e-133  446.4   0.3   284   709   269   704   263   704 0.96 -
SOLCI003878800       -            705 EOG09360353          -            709  1.2e-174  584.3   8.7   1   3   4.5e-47   6.2e-45  155.6   0.0   254   458    10   216     4   218 0.95 -
SOLCI003878800       -            705 EOG09360353          -            709  1.2e-174  584.3   8.7   2   3   2.3e-40   3.2e-38  133.4   1.0   248   421   208   381   208   382 0.98 -
SOLCI003878800       -            705 EOG09360353          -            709  1.2e-174  584.3   8.7   3   3   1.4e-95   1.9e-93  315.9   0.4   260   598   321   665   319   686 0.95 -
SOLCI002338600       -            706 EOG09360353          -            709  1.8e-174  583.7   1.0   1   2   4.5e-36   6.2e-34  119.2   0.1   255   458    38   244    27   247 0.95 -
SOLCI002338600       -            706 EOG09360353          -            709  1.8e-174  583.7   1.0   2   2  5.2e-142  7.2e-140  469.4   0.1   243   709   231   706   230   706 0.97 -
SOLCI002337100       -            757 EOG09360353          -            709  3.1e-174  583.0  13.5   1   3     1e-34   1.4e-32  114.7   0.0   265   461    22   218    15   220 0.97 -
SOLCI002337100       -            757 EOG09360353          -            709  3.1e-174  583.0  13.5   2   3   3.2e-50   4.4e-48  166.0   1.0   260   464   219   424   215   427 0.97 -
SOLCI002337100       -            757 EOG09360353          -            709  3.1e-174  583.0  13.5   3   3   4.7e-94   6.4e-92  310.9   2.4   262   590   424   755   418   757 0.96 -
SOLCI001670900       -            653 EOG09360353          -            709  2.5e-173  580.0   4.1   1   2   1.5e-42   2.1e-40  140.6   0.2   250   465    84   298    48   299 0.90 -
SOLCI001670900       -            653 EOG09360353          -            709  2.5e-173  580.0   4.1   2   2  6.8e-136  9.4e-134  449.2   0.6   265   709   199   653   199   653 0.97 -
SOLCI000868000       -            709 EOG09360353          -            709  1.3e-172  577.7   4.9   1   4   3.3e-12   4.5e-10   40.3   0.1   348   423    24    99     5   102 0.88 -
SOLCI000868000       -            709 EOG09360353          -            709  1.3e-172  577.7   4.9   2   4   1.4e-38     2e-36  127.5   0.4   298   458   106   266   101   269 0.97 -
SOLCI000868000       -            709 EOG09360353          -            709  1.3e-172  577.7   4.9   3   4   2.9e-12     4e-10   40.5   0.0   358   436   267   346   266   348 0.53 -
SOLCI000868000       -            709 EOG09360353          -            709  1.3e-172  577.7   4.9   4   4  5.8e-114    8e-112  376.7   0.0   286   625   328   681   327   706 0.94 -
SOLCI002776600       -            596 EOG09360353          -            709  2.3e-171  573.5   0.2   1   2   2.7e-41   3.8e-39  136.4   0.0   250   443    29   221     5   224 0.93 -
SOLCI002776600       -            596 EOG09360353          -            709  2.3e-171  573.5   0.2   2   2  3.4e-134  4.8e-132  443.5   0.1   312   709   191   596   191   596 0.97 -
SOLCI002908200       -            626 EOG09360353          -            709  2.8e-171  573.2   0.1   1   2   1.9e-41   2.6e-39  137.0   0.0   255   438    27   210    12   212 0.96 -
SOLCI002908200       -            626 EOG09360353          -            709  2.8e-171  573.2   0.1   2   2  6.1e-134  8.5e-132  442.7   0.0   286   709   190   626   190   626 0.95 -
SOLCI005243300       -            654 EOG09360353          -            709  4.1e-171  572.7   6.4   1   2   3.5e-42   4.8e-40  139.4   1.5   236   436    76   273    68   273 0.95 -
SOLCI005243300       -            654 EOG09360353          -            709  4.1e-171  572.7   6.4   2   2  1.8e-134  2.5e-132  444.4   0.2   312   709   250   654   250   654 0.97 -
SOLCI000673300       -            704 EOG09360353          -            709  6.7e-171  572.0   4.8   1   3   1.9e-14   2.6e-12   47.7   0.0   316   427   100   212    93   213 0.91 -
SOLCI000673300       -            704 EOG09360353          -            709  6.7e-171  572.0   4.8   2   3     1e-43   1.4e-41  144.5   0.2   258   427   144   313   133   315 0.95 -
SOLCI000673300       -            704 EOG09360353          -            709  6.7e-171  572.0   4.8   3   3  3.3e-120  4.6e-118  397.3   0.2   309   709   296   704   296   704 0.97 -
SOLCI002774900       -            751 EOG09360353          -            709  6.7e-170  568.6  11.1   1   3   1.9e-34   2.7e-32  113.8   0.0   246   380    60   194    41   197 0.95 -
SOLCI002774900       -            751 EOG09360353          -            709  6.7e-170  568.6  11.1   2   3   6.8e-41   9.4e-39  135.1   0.4   280   456   195   372   190   380 0.95 -
SOLCI002774900       -            751 EOG09360353          -            709  6.7e-170  568.6  11.1   3   3   1.8e-98   2.5e-96  325.5   2.6   261   621   379   748   373   751 0.95 -
SOLCI006966600       -            935 EOG09360353          -            709  1.8e-169  567.2  23.7   1   5   4.1e-12   5.7e-10   40.0   0.6   365   459    98   192    90   199 0.95 -
SOLCI006966600       -            935 EOG09360353          -            709  1.8e-169  567.2  23.7   2   5   7.2e-21   9.9e-19   69.0   0.0   258   379   193   314   190   319 0.95 -
SOLCI006966600       -            935 EOG09360353          -            709  1.8e-169  567.2  23.7   3   5   6.7e-34   9.3e-32  112.0   0.4   280   462   318   501   314   503 0.92 -
SOLCI006966600       -            935 EOG09360353          -            709  1.8e-169  567.2  23.7   4   5   4.7e-32   6.5e-30  105.9   1.0   261   463   502   703   498   705 0.95 -
SOLCI006966600       -            935 EOG09360353          -            709  1.8e-169  567.2  23.7   5   5   2.4e-87   3.4e-85  288.7   1.3   264   585   608   931   608   934 0.96 -
SOLCI004780800       -            688 EOG09360353          -            709  2.4e-169  566.8   0.1   1   2   2.5e-41   3.4e-39  136.6   0.0   265   463    31   230    18   235 0.95 -
SOLCI004780800       -            688 EOG09360353          -            709  2.4e-169  566.8   0.1   2   2  1.4e-129  1.9e-127  428.3   0.5   260   709   229   688   228   688 0.97 -
SOLCI003824000       -            685 EOG09360353          -            709    6e-169  565.5   0.2   1   3   1.9e-11   2.6e-09   37.8   0.0   296   379    26   109    21   112 0.92 -
SOLCI003824000       -            685 EOG09360353          -            709    6e-169  565.5   0.2   2   3   2.8e-43   3.8e-41  143.1   0.1   264   438    95   269    88   275 0.97 -
SOLCI003824000       -            685 EOG09360353          -            709    6e-169  565.5   0.2   3   3  2.1e-117    3e-115  388.0   0.1   312   709   279   685   270   685 0.96 -
SOLCI003893100       -            755 EOG09360353          -            709  1.9e-168  563.9  14.1   1   3   6.6e-23   9.1e-21   75.7   0.1   347   461    67   181    49   184 0.90 -
SOLCI003893100       -            755 EOG09360353          -            709  1.9e-168  563.9  14.1   2   3   9.9e-37   1.4e-34  121.4   2.6   259   426   181   348   178   360 0.96 -
SOLCI003893100       -            755 EOG09360353          -            709  1.9e-168  563.9  14.1   3   3  1.6e-113  2.3e-111  375.2   1.0   329   708   363   751   354   752 0.97 -
SOLCI005700900       -            705 EOG09360353          -            709  2.7e-168  563.4  10.3   1   3   6.6e-40   9.1e-38  131.9   0.4   284   461    51   229    44   232 0.95 -
SOLCI005700900       -            705 EOG09360353          -            709  2.7e-168  563.4  10.3   2   3   1.4e-28     2e-26   94.4   0.1   261   380   231   350   228   352 0.98 -
SOLCI005700900       -            705 EOG09360353          -            709  2.7e-168  563.4  10.3   3   3  4.4e-108  6.1e-106  357.2   1.3   256   602   327   678   327   692 0.97 -
SOLCI004420700       -            667 EOG09360353          -            709  3.7e-168  562.9  16.0   1   3     4e-39   5.5e-37  129.3   2.1   250   460    46   267    28   273 0.91 -
SOLCI004420700       -            667 EOG09360353          -            709  3.7e-168  562.9  16.0   2   3   1.4e-31   1.9e-29  104.4   1.7   261   406   169   314   165   327 0.95 -
SOLCI004420700       -            667 EOG09360353          -            709  3.7e-168  562.9  16.0   3   3  3.5e-107  4.9e-105  354.2   0.2   264   631   273   648   266   655 0.95 -
SOLCI004828000       -            675 EOG09360353          -            709  7.5e-167  558.6   8.0   1   3   9.6e-17   1.3e-14   55.3   0.1   365   458    21   114    16   116 0.97 -
SOLCI004828000       -            675 EOG09360353          -            709  7.5e-167  558.6   8.0   2   3   1.6e-52   2.1e-50  173.6   0.2   258   461   116   319   114   322 0.98 -
SOLCI004828000       -            675 EOG09360353          -            709  7.5e-167  558.6   8.0   3   3  1.7e-101   2.4e-99  335.5   0.5   358   709   317   675   316   675 0.96 -
SOLCI000835400       -            680 EOG09360353          -            709  2.3e-166  557.0   0.3   1   3   3.5e-39   4.8e-37  129.5   0.0   250   458    31   243    25   246 0.93 -
SOLCI000835400       -            680 EOG09360353          -            709  2.3e-166  557.0   0.3   2   3   2.6e-47   3.5e-45  156.4   0.0   256   456   243   443   242   443 0.98 -
SOLCI000835400       -            680 EOG09360353          -            709  2.3e-166  557.0   0.3   3   3   4.8e-86   6.7e-84  284.4   0.0   256   583   344   678   344   680 0.96 -
SOLCI007220200       -            850 EOG09360353          -            709  5.4e-166  555.7  13.8   1   4   2.4e-13   3.3e-11   44.1   0.3   341   449    18   128     8   133 0.84 -
SOLCI007220200       -            850 EOG09360353          -            709  5.4e-166  555.7  13.8   2   4   5.7e-44   7.9e-42  145.3   0.0   235   458   115   341   102   344 0.89 -
SOLCI007220200       -            850 EOG09360353          -            709  5.4e-166  555.7  13.8   3   4   1.8e-33   2.5e-31  110.6   0.3   257   438   342   528   338   528 0.93 -
SOLCI007220200       -            850 EOG09360353          -            709  5.4e-166  555.7  13.8   4   4     4e-81   5.5e-79  268.1   1.6   297   602   519   829   517   848 0.95 -
SOLCI000500200       -            626 EOG09360353          -            709  9.9e-165  551.6   2.3   1   2   7.5e-31     1e-28  102.0   0.0   298   439    74   215    64   220 0.96 -
SOLCI000500200       -            626 EOG09360353          -            709  9.9e-165  551.6   2.3   2   2  1.7e-136  2.4e-134  451.1   0.9   304   709   212   626   211   626 0.97 -
SOLCI000542500       -            886 EOG09360353          -            709  3.9e-164  549.6   7.7   1   3     2e-38   2.8e-36  127.0   0.2   250   458   119   331    93   334 0.91 -
SOLCI000542500       -            886 EOG09360353          -            709  3.9e-164  549.6   7.7   2   3   1.1e-41   1.5e-39  137.7   0.1   250   463   325   540   319   544 0.96 -
SOLCI000542500       -            886 EOG09360353          -            709  3.9e-164  549.6   7.7   3   3   5.1e-89     7e-87  294.2   0.5   261   595   540   879   537   885 0.96 -
SOLCI000914500       -            833 EOG09360353          -            709  7.6e-163  545.3  10.1   1   3   4.1e-28   5.7e-26   92.9   0.1   298   463    68   241    58   256 0.89 -
SOLCI000914500       -            833 EOG09360353          -            709  7.6e-163  545.3  10.1   2   3     6e-36   8.2e-34  118.8   2.3   279   458   261   442   251   442 0.95 -
SOLCI000914500       -            833 EOG09360353          -            709  7.6e-163  545.3  10.1   3   3  1.5e-105  2.1e-103  348.8   0.5   230   623   416   821   414   827 0.95 -
SOLCI004716000       -            622 EOG09360353          -            709  1.3e-162  544.6  13.1   1   2   5.3e-45   7.3e-43  148.7   1.7   261   419    64   222    47   223 0.94 -
SOLCI004716000       -            622 EOG09360353          -            709  1.3e-162  544.6  13.1   2   2  6.1e-124  8.4e-122  409.7   4.0   312   709   216   622   215   622 0.97 -
SOLCI005428400       -            643 EOG09360353          -            709  1.8e-161  540.8   0.1   1   2   3.3e-30   4.6e-28   99.8   0.0   306   458    31   184    19   189 0.93 -
SOLCI005428400       -            643 EOG09360353          -            709  1.8e-161  540.8   0.1   2   2  4.7e-133  6.4e-131  439.8   0.0   258   709   186   643   183   643 0.95 -
SOLCI004518700       -            597 EOG09360353          -            709  6.2e-161  539.0   6.0   1   3   8.2e-42   1.1e-39  138.2   0.0   244   461    52   271    36   275 0.95 -
SOLCI004518700       -            597 EOG09360353          -            709  6.2e-161  539.0   6.0   2   3   3.2e-34   4.4e-32  113.1   0.1   311   440   221   351   220   356 0.96 -
SOLCI004518700       -            597 EOG09360353          -            709  6.2e-161  539.0   6.0   3   3     1e-91   1.4e-89  303.2   3.2   264   584   276   597   273   597 0.97 -
SOLCI005365800       -            676 EOG09360353          -            709  2.1e-160  537.2   4.8   1   5   0.00024     0.033   14.4   0.0   284   340    86   143    75   147 0.73 -
SOLCI005365800       -            676 EOG09360353          -            709  2.1e-160  537.2   4.8   2   5   1.3e-05    0.0017   18.6   0.1   385   438   118   171   105   178 0.85 -
SOLCI005365800       -            676 EOG09360353          -            709  2.1e-160  537.2   4.8   3   5   1.6e-06   0.00022   21.6   0.1   115   336   148   201   142   203 0.48 -
SOLCI005365800       -            676 EOG09360353          -            709  2.1e-160  537.2   4.8   4   5   4.7e-08   6.6e-06   26.6   0.0   284   337   180   233   173   241 0.60 -
SOLCI005365800       -            676 EOG09360353          -            709  2.1e-160  537.2   4.8   5   5  1.3e-146  1.8e-144  484.6   0.3   284   709   242   676   235   676 0.98 -
SOLCI004438700       -            802 EOG09360353          -            709  2.8e-160  536.9  13.0   1   4     5e-25   6.9e-23   82.7   0.0   231   458    17   247     7   254 0.87 -
SOLCI004438700       -            802 EOG09360353          -            709  2.8e-160  536.9  13.0   2   4   1.5e-21   2.1e-19   71.2   0.4   367   454   257   344   247   348 0.95 -
SOLCI004438700       -            802 EOG09360353          -            709  2.8e-160  536.9  13.0   3   4   4.8e-48   6.6e-46  158.8   2.2   249   459   341   550   340   556 0.98 -
SOLCI004438700       -            802 EOG09360353          -            709  2.8e-160  536.9  13.0   4   4   1.1e-70   1.6e-68  233.6   0.1   358   589   550   785   549   794 0.97 -
SOLCI003806100       -            707 EOG09360353          -            709  1.9e-159  534.1   1.9   1   2   1.1e-45   1.5e-43  151.0   0.7   265   456    52   242    39   247 0.96 -
SOLCI003806100       -            707 EOG09360353          -            709  1.9e-159  534.1   1.9   2   2    2e-116  2.8e-114  384.8   0.0   249   709   237   707   233   707 0.97 -
SOLCI001781600       -            651 EOG09360353          -            709    3e-159  533.4   0.1   1   2   4.7e-38   6.5e-36  125.8   0.0   251   438    45   235    35   238 0.94 -
SOLCI001781600       -            651 EOG09360353          -            709    3e-159  533.4   0.1   2   2  2.8e-125  3.9e-123  414.1   0.1   290   709   219   651   218   651 0.96 -
SOLCI006320100       -            758 EOG09360353          -            709    9e-159  531.9   9.1   1   3   1.8e-15   2.5e-13   51.1   0.1   256   355   104   204    95   207 0.90 -
SOLCI006320100       -            758 EOG09360353          -            709    9e-159  531.9   9.1   2   3   3.3e-37   4.6e-35  123.0   2.3   248   426   198   374   189   374 0.93 -
SOLCI006320100       -            758 EOG09360353          -            709    9e-159  531.9   9.1   3   3  1.8e-113  2.4e-111  375.1   0.2   310   709   359   758   356   758 0.94 -
SOLCI006755700       -            646 EOG09360353          -            709  9.9e-159  531.7   2.0   1   3         1   1.4e+02    2.3   0.0   299   372    20    91    16   102 0.71 -
SOLCI006755700       -            646 EOG09360353          -            709  9.9e-159  531.7   2.0   2   3   1.6e-36   2.3e-34  120.7   0.1   250   460    70   286    68   289 0.92 -
SOLCI006755700       -            646 EOG09360353          -            709  9.9e-159  531.7   2.0   3   3    8e-127  1.1e-124  419.2   0.2   317   709   244   646   243   646 0.97 -
SOLCI001040500       -            727 EOG09360353          -            709  1.1e-158  531.6  11.6   1   5   0.00057     0.079   13.1   0.1   339   429    13   103     3   105 0.90 -
SOLCI001040500       -            727 EOG09360353          -            709  1.1e-158  531.6  11.6   2   5     2e-08   2.8e-06   27.8   0.0   395   437   100   142    97   143 0.94 -
SOLCI001040500       -            727 EOG09360353          -            709  1.1e-158  531.6  11.6   3   5     4e-22   5.6e-20   73.1   0.4   293   427   130   264   128   264 0.98 -
SOLCI001040500       -            727 EOG09360353          -            709  1.1e-158  531.6  11.6   4   5   3.5e-39   4.9e-37  129.5   0.5   285   425   254   394   253   396 0.98 -
SOLCI001040500       -            727 EOG09360353          -            709  1.1e-158  531.6  11.6   5   5   6.9e-95   9.5e-93  313.6   0.0   290   603   391   710   390   724 0.95 -
SOLCI002631500       -            704 EOG09360353          -            709  3.5e-158  529.9   7.7   1   3   7.7e-46   1.1e-43  151.5   0.1   258   456    12   210     3   218 0.95 -
SOLCI002631500       -            704 EOG09360353          -            709  3.5e-158  529.9   7.7   2   3   2.7e-19   3.8e-17   63.7   0.0   248   377   204   334   203   337 0.93 -
SOLCI002631500       -            704 EOG09360353          -            709  3.5e-158  529.9   7.7   3   3   2.7e-99   3.7e-97  328.2   1.3   262   614   320   682   315   692 0.95 -
SOLCI004937200       -            610 EOG09360353          -            709  6.4e-158  529.0   0.3   1   3   2.4e-22   3.3e-20   73.9   0.0   364   461    21   119     6   122 0.92 -
SOLCI004937200       -            610 EOG09360353          -            709  6.4e-158  529.0   0.3   2   3   2.1e-16   2.9e-14   54.2   0.1   258   343   118   203   116   204 0.93 -
SOLCI004937200       -            610 EOG09360353          -            709  6.4e-158  529.0   0.3   3   3  1.5e-123  2.1e-121  408.3   0.0   290   709   181   610   181   610 0.97 -
SOLCI003417500       -            751 EOG09360353          -            709  1.3e-157  528.1  21.1   1   4   6.4e-14   8.9e-12   46.0   0.2   314   420     9   117     4   123 0.90 -
SOLCI003417500       -            751 EOG09360353          -            709  1.3e-157  528.1  21.1   2   4   1.8e-37   2.5e-35  123.8   2.5   241   459    40   256    29   259 0.89 -
SOLCI003417500       -            751 EOG09360353          -            709  1.3e-157  528.1  21.1   3   4     3e-43   4.1e-41  142.9   0.5   258   461   257   460   255   467 0.97 -
SOLCI003417500       -            751 EOG09360353          -            709  1.3e-157  528.1  21.1   4   4   1.9e-76   2.7e-74  252.7   0.6   265   614   365   724   359   737 0.93 -
SOLCI001304300       -            741 EOG09360353          -            709  1.4e-157  527.9   5.5   1   3   5.3e-09   7.3e-07   29.7   0.0   366   451    64   151    50   156 0.89 -
SOLCI001304300       -            741 EOG09360353          -            709  1.4e-157  527.9   5.5   2   3   7.7e-31   1.1e-28  101.9   0.7   250   438   152   340   147   340 0.96 -
SOLCI001304300       -            741 EOG09360353          -            709  1.4e-157  527.9   5.5   3   3  2.2e-122    3e-120  404.5   0.4   291   699   325   741   321   741 0.97 -
SOLCI005287700       -            761 EOG09360353          -            709  9.2e-157  525.2  14.0   1   4   3.6e-17     5e-15   56.7   0.5   296   458    14   172     9   176 0.92 -
SOLCI005287700       -            761 EOG09360353          -            709  9.2e-157  525.2  14.0   2   4   6.2e-30   8.6e-28   98.9   1.0   328   460   143   276   141   280 0.95 -
SOLCI005287700       -            761 EOG09360353          -            709  9.2e-157  525.2  14.0   3   4   1.3e-39   1.7e-37  131.0   0.9   259   457   277   469   274   470 0.96 -
SOLCI005287700       -            761 EOG09360353          -            709  9.2e-157  525.2  14.0   4   4   1.2e-78   1.7e-76  259.9   0.0   341   604   454   729   451   744 0.92 -
SOLCI006543400       -            676 EOG09360353          -            709    1e-156  525.0   0.2   1   4   9.9e-12   1.4e-09   38.7   0.0   350   438    11   100     3   100 0.95 -
SOLCI006543400       -            676 EOG09360353          -            709    1e-156  525.0   0.2   2   4   3.3e-21   4.6e-19   70.1   0.0   323   425    86   188    82   202 0.91 -
SOLCI006543400       -            676 EOG09360353          -            709    1e-156  525.0   0.2   3   4     0.017       2.4    8.2   0.0    28    67   191   232   188   239 0.73 -
SOLCI006543400       -            676 EOG09360353          -            709    1e-156  525.0   0.2   4   4  2.9e-124  4.1e-122  410.7   0.2   281   709   239   676   233   676 0.96 -
SOLCI005586600       -            624 EOG09360353          -            709  3.3e-156  523.4   2.1   1   2   8.2e-29   1.1e-26   95.2   0.0   265   438    44   213    32   214 0.96 -
SOLCI005586600       -            624 EOG09360353          -            709  3.3e-156  523.4   2.1   2   2  6.1e-132  8.4e-130  436.1   0.5   287   709   194   624   193   624 0.97 -
SOLCI002051400       -            666 EOG09360353          -            709  2.7e-155  520.3   2.7   1   3   5.5e-22   7.6e-20   72.6   0.1   250   423    30   207    22   211 0.93 -
SOLCI002051400       -            666 EOG09360353          -            709  2.7e-155  520.3   2.7   2   3   1.1e-09   1.5e-07   32.0   0.0   392   439   207   254   201   256 0.93 -
SOLCI002051400       -            666 EOG09360353          -            709  2.7e-155  520.3   2.7   3   3  3.3e-126  4.5e-124  417.2   0.4   306   709   254   666   252   666 0.97 -
SOLCI003784400       -            884 EOG09360353          -            709  4.1e-155  519.8  14.0   1   5   5.6e-40   7.7e-38  132.1   0.3   234   473    63   302    56   302 0.95 -
SOLCI003784400       -            884 EOG09360353          -            709  4.1e-155  519.8  14.0   2   5   0.00068     0.093   12.8   0.0   412   447   276   311   270   313 0.82 -
SOLCI003784400       -            884 EOG09360353          -            709  4.1e-155  519.8  14.0   3   5   1.9e-31   2.6e-29  103.9   0.1   313   449   313   449   311   450 0.98 -
SOLCI003784400       -            884 EOG09360353          -            709  4.1e-155  519.8  14.0   4   5   0.00031     0.043   14.0   0.0   311   341   447   477   444   484 0.80 -
SOLCI003784400       -            884 EOG09360353          -            709  4.1e-155  519.8  14.0   5   5   1.8e-81   2.5e-79  269.3   3.3   308   709   480   884   478   884 0.93 -
SOLCI000257300       -            607 EOG09360353          -            709  1.6e-154  517.8   1.5   1   2   4.8e-28   6.7e-26   92.7   0.0   315   464   101   252    34   252 0.88 -
SOLCI000257300       -            607 EOG09360353          -            709  1.6e-154  517.8   1.5   2   2  8.6e-131  1.2e-128  432.3   0.7   260   709   148   607   147   607 0.97 -
SOLCI001933400       -            674 EOG09360353          -            709  3.9e-153  513.2  13.5   1   4   8.3e-17   1.2e-14   55.5   0.0   324   420    78   174    68   183 0.92 -
SOLCI001933400       -            674 EOG09360353          -            709  3.9e-153  513.2  13.5   2   4   1.3e-38   1.9e-36  127.6   0.1   248   455   103   312   102   318 0.96 -
SOLCI001933400       -            674 EOG09360353          -            709  3.9e-153  513.2  13.5   3   4   2.3e-49   3.2e-47  163.1   0.4   249   461   308   521   307   523 0.96 -
SOLCI001933400       -            674 EOG09360353          -            709  3.9e-153  513.2  13.5   4   4   8.8e-60   1.2e-57  197.6   2.0   249   503   410   667   409   671 0.98 -
SOLCI003282300       -            649 EOG09360353          -            709  3.9e-152  509.9  10.5   1   3   1.1e-26   1.5e-24   88.2   0.0   265   458    21   212     6   216 0.89 -
SOLCI003282300       -            649 EOG09360353          -            709  3.9e-152  509.9  10.5   2   3   4.8e-40   6.7e-38  132.3   1.9   276   460   130   315   129   320 0.96 -
SOLCI003282300       -            649 EOG09360353          -            709  3.9e-152  509.9  10.5   3   3   8.6e-94   1.2e-91  310.0   0.9   260   584   317   647   314   649 0.97 -
SOLCI006158300       -            761 EOG09360353          -            709  4.4e-152  509.8  19.4   1   4   6.2e-16   8.6e-14   52.6   0.2   340   471     7   135     2   142 0.91 -
SOLCI006158300       -            761 EOG09360353          -            709  4.4e-152  509.8  19.4   2   4   1.2e-37   1.6e-35  124.4   0.1   262   466   128   336   127   343 0.90 -
SOLCI006158300       -            761 EOG09360353          -            709  4.4e-152  509.8  19.4   3   4   2.2e-25   3.1e-23   83.9   0.3   265   416   337   488   328   489 0.95 -
SOLCI006158300       -            761 EOG09360353          -            709  4.4e-152  509.8  19.4   4   4     1e-85   1.4e-83  283.3   4.4   280   584   453   761   448   761 0.96 -
SOLCI005818800       -            585 EOG09360353          -            709  1.1e-151  508.4   0.0   1   2   3.6e-32     5e-30  106.3   0.0   251   457    18   223    13   224 0.95 -
SOLCI005818800       -            585 EOG09360353          -            709  1.1e-151  508.4   0.0   2   2  1.4e-123    2e-121  408.4   0.0   328   709   195   585   193   585 0.96 -
SOLCI002236600       -            691 EOG09360353          -            709  2.1e-151  507.5   3.0   1   3   1.9e-32   2.7e-30  107.2   0.1   257   458    62   271    25   274 0.90 -
SOLCI002236600       -            691 EOG09360353          -            709  2.1e-151  507.5   3.0   2   3   1.8e-27   2.6e-25   90.7   0.1   309   426   223   340   221   341 0.98 -
SOLCI002236600       -            691 EOG09360353          -            709  2.1e-151  507.5   3.0   3   3   1.8e-98   2.5e-96  325.5   0.1   290   610   336   661   335   680 0.95 -
SOLCI002977100       -            630 EOG09360353          -            709    4e-151  506.6   0.1   1   2   4.2e-25   5.8e-23   82.9   0.0   260   436    40   216    31   218 0.96 -
SOLCI002977100       -            630 EOG09360353          -            709    4e-151  506.6   0.1   2   2  1.5e-128    2e-126  424.9   0.3   296   709   208   630   205   630 0.98 -
SOLCI006508900       -            600 EOG09360353          -            709  7.8e-151  505.6   0.1   1   3   1.7e-39   2.3e-37  130.5   0.0   261   458    22   221    10   221 0.95 -
SOLCI006508900       -            600 EOG09360353          -            709  7.8e-151  505.6   0.1   2   3   4.3e-29   5.9e-27   96.1   0.0   317   436   180   299   180   300 0.95 -
SOLCI006508900       -            600 EOG09360353          -            709  7.8e-151  505.6   0.1   3   3   2.9e-88     4e-86  291.7   0.0   290   593   285   596   285   599 0.96 -
SOLCI003386000       -            719 EOG09360353          -            709  2.2e-150  504.2   5.1   1   3   2.9e-22     4e-20   73.6   0.5   347   458     9   123     3   129 0.90 -
SOLCI003386000       -            719 EOG09360353          -            709  2.2e-150  504.2   5.1   2   3     2e-38   2.7e-36  127.0   0.0   262   450   129   318   124   318 0.96 -
SOLCI003386000       -            719 EOG09360353          -            709  2.2e-150  504.2   5.1   3   3   3.6e-93     5e-91  307.9   0.2   238   614   308   692   304   699 0.96 -
SOLCI000794400       -            632 EOG09360353          -            709    2e-148  497.7   0.7   1   2   1.7e-35   2.3e-33  117.3   0.1   248   419    16   191    11   196 0.95 -
SOLCI000794400       -            632 EOG09360353          -            709    2e-148  497.7   0.7   2   2  1.1e-114  1.5e-112  379.1   0.0   292   709   196   632   194   632 0.92 -
SOLCI001686500       -            621 EOG09360353          -            709  3.7e-148  496.8   2.5   1   2   8.2e-23   1.1e-20   75.4   0.0   294   455    95   257    44   258 0.88 -
SOLCI001686500       -            621 EOG09360353          -            709  3.7e-148  496.8   2.5   2   2    7e-130  9.7e-128  429.3   1.0   264   709   166   621   162   621 0.97 -
SOLCI000288900       -            605 EOG09360353          -            709  9.3e-148  495.5   5.3   1   2   1.1e-09   1.5e-07   32.0   0.0   366   457    48   141    27   142 0.90 -
SOLCI000288900       -            605 EOG09360353          -            709  9.3e-148  495.5   5.3   2   2  2.4e-142  3.3e-140  470.5   3.3   245   709   131   605   130   605 0.97 -
SOLCI003725300       -            685 EOG09360353          -            709  1.5e-147  494.7  10.6   1   5   9.9e-17   1.4e-14   55.3   0.0   345   440     4   100     1   116 0.87 -
SOLCI003725300       -            685 EOG09360353          -            709  1.5e-147  494.7  10.6   2   5   3.2e-05    0.0044   17.2   0.0   397   441   119   163   102   171 0.75 -
SOLCI003725300       -            685 EOG09360353          -            709  1.5e-147  494.7  10.6   3   5   7.9e-15   1.1e-12   49.0   0.0   206   321   123   252   123   252 0.84 -
SOLCI003725300       -            685 EOG09360353          -            709  1.5e-147  494.7  10.6   4   5   3.8e-32   5.2e-30  106.2   0.2   284   422   246   384   239   386 0.98 -
SOLCI003725300       -            685 EOG09360353          -            709  1.5e-147  494.7  10.6   5   5   6.6e-89   9.1e-87  293.8   2.4   279   585   373   684   370   685 0.97 -
SOLCI002358300       -            602 EOG09360353          -            709  4.7e-147  493.1   5.9   1   3   3.8e-37   5.2e-35  122.8   0.2   282   458    45   223    40   226 0.95 -
SOLCI002358300       -            602 EOG09360353          -            709  4.7e-147  493.1   5.9   2   3     8e-20   1.1e-17   65.5   0.1   331   423   197   289   197   293 0.96 -
SOLCI002358300       -            602 EOG09360353          -            709  4.7e-147  493.1   5.9   3   3   9.1e-98   1.3e-95  323.1   0.1   264   623   231   597   229   600 0.96 -
SOLCI005575200       -            755 EOG09360353          -            709  6.2e-147  492.7   4.3   1   3   1.7e-30   2.3e-28  100.8   0.0   309   464    28   183    19   192 0.93 -
SOLCI005575200       -            755 EOG09360353          -            709  6.2e-147  492.7   4.3   2   3   1.3e-35   1.8e-33  117.7   0.8   267   460   185   378   182   380 0.98 -
SOLCI005575200       -            755 EOG09360353          -            709  6.2e-147  492.7   4.3   3   3   1.6e-83   2.2e-81  276.1   0.2   256   614   376   742   375   752 0.93 -
SOLCI000401400       -            603 EOG09360353          -            709  3.5e-146  490.2   1.2   1   2     1e-39   1.4e-37  131.2   0.0   252   458    29   236    25   239 0.91 -
SOLCI000401400       -            603 EOG09360353          -            709  3.5e-146  490.2   1.2   2   2  1.8e-110  2.5e-108  365.1   1.4   317   709   197   603   197   603 0.92 -
SOLCI004421600       -            720 EOG09360353          -            709  3.3e-145  487.0  14.3   1   3   3.2e-16   4.5e-14   53.6   0.0   315   441    12   139     1   142 0.92 -
SOLCI004421600       -            720 EOG09360353          -            709  3.3e-145  487.0  14.3   2   3   5.1e-43     7e-41  142.2   3.1   230   458   161   387   160   398 0.94 -
SOLCI004421600       -            720 EOG09360353          -            709  3.3e-145  487.0  14.3   3   3   1.1e-86   1.5e-84  286.5   0.8   274   584   402   718   391   719 0.96 -
SOLCI002625600       -            591 EOG09360353          -            709  3.6e-145  486.9   0.6   1   2   3.1e-39   4.3e-37  129.6   0.0   316   461    89   234    57   238 0.95 -
SOLCI002625600       -            591 EOG09360353          -            709  3.6e-145  486.9   0.6   2   2  4.1e-108  5.7e-106  357.3   0.1   360   709   234   591   233   591 0.96 -
SOLCI002661500       -            536 EOG09360353          -            709  7.7e-144  482.5   0.6   1   3   6.8e-31   9.4e-29  102.1   0.0   360   458     2   100     1   103 0.97 -
SOLCI002661500       -            536 EOG09360353          -            709  7.7e-144  482.5   0.6   2   3   1.2e-29   1.7e-27   98.0   0.1   328   460    71   203    67   210 0.96 -
SOLCI002661500       -            536 EOG09360353          -            709  7.7e-144  482.5   0.6   3   3   2.3e-89   3.2e-87  295.3   0.0   248   583   193   535   193   536 0.96 -
SOLCI001264300       -            628 EOG09360353          -            709  6.5e-142  476.1   0.0   1   2   1.1e-23   1.6e-21   78.2   0.0   261   437    37   215    26   217 0.93 -
SOLCI001264300       -            628 EOG09360353          -            709  6.5e-142  476.1   0.0   2   2  2.6e-122  3.6e-120  404.3   0.1   290   709   200   628   200   628 0.97 -
SOLCI002884000       -            602 EOG09360353          -            709  1.9e-141  474.6   8.3   1   3   2.8e-17   3.8e-15   57.1   0.1   323   438    33   149    22   149 0.94 -
SOLCI002884000       -            602 EOG09360353          -            709  1.9e-141  474.6   8.3   2   3   1.5e-31     2e-29  104.3   0.8   290   438   133   281   129   281 0.98 -
SOLCI002884000       -            602 EOG09360353          -            709  1.9e-141  474.6   8.3   3   3  8.7e-101   1.2e-98  333.1   0.2   286   592   261   573   260   587 0.95 -
SOLCI002862400       -            700 EOG09360353          -            709  6.3e-141  472.9   7.4   1   4   1.4e-13     2e-11   44.8   0.4   349   438    61   150    32   150 0.53 -
SOLCI002862400       -            700 EOG09360353          -            709  6.3e-141  472.9   7.4   2   4   2.6e-33   3.6e-31  110.1   0.1   286   426   130   270   127   272 0.97 -
SOLCI002862400       -            700 EOG09360353          -            709  6.3e-141  472.9   7.4   3   4     9e-20   1.2e-17   65.3   0.0   288   421   264   397   261   403 0.95 -
SOLCI002862400       -            700 EOG09360353          -            709  6.3e-141  472.9   7.4   4   4   4.9e-83   6.8e-81  274.4   0.1   294   584   402   699   398   700 0.95 -
SOLCI002784600       -            727 EOG09360353          -            709  1.1e-140  472.1   5.3   1   4   4.3e-23     6e-21   76.3   0.4   284   422    41   179    31   180 0.95 -
SOLCI002784600       -            727 EOG09360353          -            709  1.1e-140  472.1   5.3   2   4   1.2e-22   1.7e-20   74.8   0.0   290   440   179   331   174   338 0.93 -
SOLCI002784600       -            727 EOG09360353          -            709  1.1e-140  472.1   5.3   3   4   4.9e-08   6.8e-06   26.5   0.0   388   438   340   390   334   395 0.91 -
SOLCI002784600       -            727 EOG09360353          -            709  1.1e-140  472.1   5.3   4   4   1.6e-89   2.2e-87  295.9   0.4   307   613   392   706   389   719 0.94 -
SOLCI003929300       -            742 EOG09360353          -            709  5.7e-139  466.4  24.0   1   8   3.5e-09   4.8e-07   30.3   0.0   393   438    22    67    15    70 0.94 -
SOLCI003929300       -            742 EOG09360353          -            709  5.7e-139  466.4  24.0   2   8   8.3e-07   0.00012   22.5   0.0   398   438    58    98    55   105 0.80 -
SOLCI003929300       -            742 EOG09360353          -            709  5.7e-139  466.4  24.0   3   8   1.5e-06   0.00021   21.6   0.1   382   426   104   149   100   150 0.87 -
SOLCI003929300       -            742 EOG09360353          -            709  5.7e-139  466.4  24.0   4   8   1.3e-12   1.8e-10   41.7   0.1   387   439   141   193   140   199 0.92 -
SOLCI003929300       -            742 EOG09360353          -            709  5.7e-139  466.4  24.0   5   8   0.00059     0.082   13.0   0.0   396   438   181   223   178   237 0.81 -
SOLCI003929300       -            742 EOG09360353          -            709  5.7e-139  466.4  24.0   6   8   1.9e-13   2.6e-11   44.5   0.9   380   510   196   320   193   323 0.92 -
SOLCI003929300       -            742 EOG09360353          -            709  5.7e-139  466.4  24.0   7   8   3.4e-07   4.8e-05   23.7   0.0   285   340   326   381   320   385 0.87 -
SOLCI003929300       -            742 EOG09360353          -            709  5.7e-139  466.4  24.0   8   8   2.8e-91   3.8e-89  301.7   4.0   281   626   384   736   381   742 0.95 -
SOLCI003575300       -            729 EOG09360353          -            709    6e-139  466.3  13.7   1   3   1.8e-38   2.5e-36  127.2   0.5   260   458    63   264    56   267 0.94 -
SOLCI003575300       -            729 EOG09360353          -            709    6e-139  466.3  13.7   2   3   4.3e-18   5.9e-16   59.8   0.4   311   437   253   379   252   384 0.96 -
SOLCI003575300       -            729 EOG09360353          -            709    6e-139  466.3  13.7   3   3   8.4e-90   1.2e-87  296.8   2.3   309   633   390   722   383   727 0.94 -
SOLCI002775000       -            651 EOG09360353          -            709  1.9e-138  464.7   0.1   1   3   1.9e-43   2.6e-41  143.6   0.0   248   459    22   240    12   242 0.93 -
SOLCI002775000       -            651 EOG09360353          -            709  1.9e-138  464.7   0.1   2   3   1.2e-12   1.6e-10   41.8   0.0   257   341   240   324   238   327 0.86 -
SOLCI002775000       -            651 EOG09360353          -            709  1.9e-138  464.7   0.1   3   3   5.2e-84   7.2e-82  277.7   0.1   313   619   327   640   320   644 0.96 -
SOLCI000643300       -            605 EOG09360353          -            709  1.2e-137  462.0   0.0   1   2   1.2e-07   1.7e-05   25.2   0.0   366   465    47   149    41   150 0.92 -
SOLCI000643300       -            605 EOG09360353          -            709  1.2e-137  462.0   0.0   2   2  4.8e-132  6.6e-130  436.5   0.0   260   709   146   605   142   605 0.97 -
SOLCI001011300       -            607 EOG09360353          -            709  2.9e-137  460.8   0.8   1   2   1.4e-55   1.9e-53  183.7   0.0   204   462    65   333    40   336 0.91 -
SOLCI001011300       -            607 EOG09360353          -            709  2.9e-137  460.8   0.8   2   2   6.1e-86   8.5e-84  284.0   0.2   323   605   295   582   295   605 0.94 -
SOLCI002635400       -            608 EOG09360353          -            709  1.2e-136  458.7   8.6   1   3      0.39        55    3.7   0.0   483   522    22    61     4    68 0.84 -
SOLCI002635400       -            608 EOG09360353          -            709  1.2e-136  458.7   8.6   2   3     4e-52   5.6e-50  172.2   0.5   248   457    54   263    52   273 0.97 -
SOLCI002635400       -            608 EOG09360353          -            709  1.2e-136  458.7   8.6   3   3   7.3e-87     1e-84  287.1   2.4   267   583   278   600   267   608 0.97 -
SOLCI003135400       -            590 EOG09360353          -            709  3.5e-136  457.2  10.5   1   2   5.8e-41     8e-39  135.4   3.9   250   458     8   213     5   217 0.97 -
SOLCI003135400       -            590 EOG09360353          -            709  3.5e-136  457.2  10.5   2   2   5.1e-99     7e-97  327.3   0.6   255   610   212   573   208   576 0.95 -
SOLCI000019300       -            622 EOG09360353          -            709  4.6e-136  456.8   2.6   1   2   1.6e-33   2.2e-31  110.8   0.1   243   461    29   245    10   247 0.92 -
SOLCI000019300       -            622 EOG09360353          -            709  4.6e-136  456.8   2.6   2   2  3.9e-105  5.5e-103  347.5   0.3   258   624   244   620   242   622 0.95 -
SOLCI002576300       -            608 EOG09360353          -            709  3.1e-135  454.0   0.2   1   3   9.3e-15   1.3e-12   48.7   0.0   361   459    45   144    35   150 0.90 -
SOLCI002576300       -            608 EOG09360353          -            709  3.1e-135  454.0   0.2   2   3   6.3e-51   8.8e-49  168.3   1.0   258   460   145   347   143   349 0.98 -
SOLCI002576300       -            608 EOG09360353          -            709  3.1e-135  454.0   0.2   3   3   4.4e-71     6e-69  234.9   0.0   358   596   346   589   345   594 0.96 -
SOLCI003177800       -            637 EOG09360353          -            709  3.2e-135  454.0   0.7   1   2     2e-37   2.7e-35  123.7   0.0   234   461    25   250     9   254 0.88 -
SOLCI003177800       -            637 EOG09360353          -            709  3.2e-135  454.0   0.7   2   2  2.3e-100   3.1e-98  331.7   0.2   252   623   243   630   242   635 0.95 -
SOLCI001076200       -            753 EOG09360353          -            709  3.6e-135  453.8  11.6   1   4   3.7e-28   5.1e-26   93.0   0.0   264   455    45   237    32   242 0.91 -
SOLCI001076200       -            753 EOG09360353          -            709  3.6e-135  453.8  11.6   2   4   4.8e-40   6.6e-38  132.3   2.1   259   444   243   427   238   442 0.96 -
SOLCI001076200       -            753 EOG09360353          -            709  3.6e-135  453.8  11.6   3   4   1.7e-05    0.0023   18.2   0.2   357   408   440   490   429   495 0.82 -
SOLCI001076200       -            753 EOG09360353          -            709  3.6e-135  453.8  11.6   4   4   5.1e-65   7.1e-63  214.9   0.1   282   525   495   742   491   752 0.96 -
SOLCI003956600       -            581 EOG09360353          -            709  4.6e-135  453.5   1.1   1   2     0.027       3.7    7.6   0.0     2    68    18    90    17   102 0.64 -
SOLCI003956600       -            581 EOG09360353          -            709  4.6e-135  453.5   1.1   2   2  3.7e-134  5.1e-132  443.4   0.9   245   709   106   581   104   581 0.96 -
SOLCI007024700       -            739 EOG09360353          -            709  6.4e-135  453.0   0.1   1   3   2.9e-38   4.1e-36  126.4   0.0   249   439   105   295    77   302 0.96 -
SOLCI007024700       -            739 EOG09360353          -            709  6.4e-135  453.0   0.1   2   3   4.4e-06    0.0006   20.1   0.0   410   464   301   355   295   355 0.95 -
SOLCI007024700       -            739 EOG09360353          -            709  6.4e-135  453.0   0.1   3   3     3e-92   4.2e-90  304.9   0.0   261   602   354   701   353   732 0.94 -
SOLCI002323000       -            564 EOG09360353          -            709  2.1e-134  451.3   0.5   1   2   1.5e-29   2.1e-27   97.6   0.1   265   435     7   177     4   177 0.91 -
SOLCI002323000       -            564 EOG09360353          -            709  2.1e-134  451.3   0.5   2   2  1.5e-108  2.1e-106  358.8   0.1   317   709   160   564   159   564 0.96 -
SOLCI003281000       -            483 EOG09360353          -            709  8.3e-133  446.0   4.0   1   2     7e-28   9.7e-26   92.1   0.0   337   460     1   124     1   131 0.96 -
SOLCI003281000       -            483 EOG09360353          -            709  8.3e-133  446.0   4.0   2   2  2.2e-107  3.1e-105  354.9   2.9   358   709   123   483   122   483 0.96 -
SOLCI003074500       -            721 EOG09360353          -            709  1.7e-131  441.7   9.3   1   7     3e-08   4.2e-06   27.2   0.1   394   438    57   101    48   101 0.89 -
SOLCI003074500       -            721 EOG09360353          -            709  1.7e-131  441.7   9.3   2   7   3.3e-05    0.0046   17.2   0.1   397   426    91   120    89   129 0.86 -
SOLCI003074500       -            721 EOG09360353          -            709  1.7e-131  441.7   9.3   3   7    0.0029       0.4   10.8   0.1   397   431   123   157   119   168 0.83 -
SOLCI003074500       -            721 EOG09360353          -            709  1.7e-131  441.7   9.3   4   7   2.2e-08     3e-06   27.7   0.0   115   166   174   228   165   230 0.42 -
SOLCI003074500       -            721 EOG09360353          -            709  1.7e-131  441.7   9.3   5   7   8.4e-31   1.2e-28  101.8   0.0   285   436   207   359   205   360 0.96 -
SOLCI003074500       -            721 EOG09360353          -            709  1.7e-131  441.7   9.3   6   7   1.3e-06   0.00018   21.8   0.0   292   335   347   390   345   394 0.92 -
SOLCI003074500       -            721 EOG09360353          -            709  1.7e-131  441.7   9.3   7   7   8.5e-82   1.2e-79  270.3   0.1   303   605   389   696   387   717 0.95 -
SOLCI006585300       -            584 EOG09360353          -            709  2.6e-131  441.1   1.7   1   3   3.1e-19   4.3e-17   63.6   0.1   248   338    19   109     2   113 0.88 -
SOLCI006585300       -            584 EOG09360353          -            709  2.6e-131  441.1   1.7   2   3   1.1e-16   1.5e-14   55.1   0.0   210   342   106   248   104   250 0.78 -
SOLCI006585300       -            584 EOG09360353          -            709  2.6e-131  441.1   1.7   3   3  4.8e-100   6.7e-98  330.7   0.1   290   631   227   580   227   584 0.95 -
SOLCI004636700       -            698 EOG09360353          -            709  4.3e-131  440.4   6.1   1   4   4.1e-45   5.6e-43  149.1   0.0   248   459    66   277    62   285 0.97 -
SOLCI004636700       -            698 EOG09360353          -            709  4.3e-131  440.4   6.1   2   4   6.8e-14   9.4e-12   45.9   0.0   264   337   284   357   278   358 0.79 -
SOLCI004636700       -            698 EOG09360353          -            709  4.3e-131  440.4   6.1   3   4   7.5e-33     1e-30  108.6   0.4   290   424   341   476   341   480 0.97 -
SOLCI004636700       -            698 EOG09360353          -            709  4.3e-131  440.4   6.1   4   4   1.3e-44   1.7e-42  147.5   0.0   326   542   479   697   476   698 0.96 -
SOLCI000130800       -            698 EOG09360353          -            709  4.9e-131  440.2   1.6   1   3     7e-33   9.7e-31  108.6   0.0   268   459     4   208     2   210 0.85 -
SOLCI000130800       -            698 EOG09360353          -            709  4.9e-131  440.2   1.6   2   3   3.6e-28     5e-26   93.1   0.1   230   438   180   398   177   398 0.87 -
SOLCI000130800       -            698 EOG09360353          -            709  4.9e-131  440.2   1.6   3   3   1.4e-76     2e-74  253.1   0.1   295   574   387   682   386   693 0.92 -
SOLCI002281400       -            691 EOG09360353          -            709  6.2e-131  439.8   8.7   1   5   1.8e-30   2.5e-28  100.7   0.0   261   438    15   193     6   195 0.95 -
SOLCI002281400       -            691 EOG09360353          -            709  6.2e-131  439.8   8.7   2   5   4.3e-05     0.006   16.8   0.0   400   431   186   217   180   219 0.67 -
SOLCI002281400       -            691 EOG09360353          -            709  6.2e-131  439.8   8.7   3   5   1.8e-09   2.5e-07   31.3   0.3   379   440   196   257   194   262 0.95 -
SOLCI002281400       -            691 EOG09360353          -            709  6.2e-131  439.8   8.7   4   5   0.00017     0.024   14.8   0.1    35    78   251   299   248   300 0.77 -
SOLCI002281400       -            691 EOG09360353          -            709  6.2e-131  439.8   8.7   5   5   2.3e-89   3.2e-87  295.4   1.9   286   624   297   643   297   673 0.95 -
SOLCI006245500       -            603 EOG09360353          -            709  7.2e-131  439.6   6.0   1   3     3e-22   4.2e-20   73.5   0.2   318   459    23   163    14   166 0.91 -
SOLCI006245500       -            603 EOG09360353          -            709  7.2e-131  439.6   6.0   2   3     1e-46   1.4e-44  154.4   0.7   249   458   155   364   154   367 0.93 -
SOLCI006245500       -            603 EOG09360353          -            709  7.2e-131  439.6   6.0   3   3   7.1e-67   9.8e-65  221.0   0.1   355   590   362   602   360   603 0.96 -
SOLCI006836000       -            638 EOG09360353          -            709  3.3e-130  437.5   5.0   1   3   5.3e-41   7.3e-39  135.5   0.1   248   455    26   233    18   234 0.98 -
SOLCI006836000       -            638 EOG09360353          -            709  3.3e-130  437.5   5.0   2   3     3e-34   4.2e-32  113.2   0.0   284   458   229   406   228   409 0.94 -
SOLCI006836000       -            638 EOG09360353          -            709  3.3e-130  437.5   5.0   3   3   1.3e-58   1.8e-56  193.7   0.5   362   584   407   634   404   636 0.96 -
SOLCI006161000       -            581 EOG09360353          -            709  6.9e-130  436.4   7.4   1   4   2.8e-09   3.8e-07   30.7   0.0   381   438    36    93    20    99 0.73 -
SOLCI006161000       -            581 EOG09360353          -            709  6.9e-130  436.4   7.4   2   4     6e-10   8.3e-08   32.8   0.2   395   438   112   155   103   160 0.86 -
SOLCI006161000       -            581 EOG09360353          -            709  6.9e-130  436.4   7.4   3   4   5.3e-12   7.4e-10   39.6   0.0   284   341   164   221   156   228 0.91 -
SOLCI006161000       -            581 EOG09360353          -            709  6.9e-130  436.4   7.4   4   4  7.9e-101   1.1e-98  333.2   0.1   284   617   228   565   220   570 0.96 -
SOLCI006954000       -            616 EOG09360353          -            709  5.6e-129  433.4   9.3   1   2   4.7e-32   6.5e-30  105.9   0.2   265   438    49   225    30   225 0.91 -
SOLCI006954000       -            616 EOG09360353          -            709  5.6e-129  433.4   9.3   2   2  6.7e-100   9.3e-98  330.2   4.7   207   583   220   615   218   616 0.93 -
SOLCI007161600       -            555 EOG09360353          -            709  3.3e-128  430.8   1.6   1   2     0.052       7.2    6.6   0.0   352   425    58   133    27   134 0.63 -
SOLCI007161600       -            555 EOG09360353          -            709  3.3e-128  430.8   1.6   2   2  6.1e-130  8.4e-128  429.5   0.9   260   709   102   555    80   555 0.94 -
SOLCI006210600       -            498 EOG09360353          -            709  1.6e-127  428.5   0.0   1   2   9.7e-24   1.3e-21   78.4   0.0   298   422    30   154    21   157 0.95 -
SOLCI006210600       -            498 EOG09360353          -            709  1.6e-127  428.5   0.0   2   2  4.3e-106  5.9e-104  350.7   0.0   287   608   151   480   148   492 0.94 -
SOLCI003665000       -            522 EOG09360353          -            709  7.9e-127  426.3   0.6   1   2   3.7e-33   5.1e-31  109.6   0.1   264   438    18   192    12   193 0.98 -
SOLCI003665000       -            522 EOG09360353          -            709  7.9e-127  426.3   0.6   2   2   4.2e-97   5.9e-95  320.9   0.1   295   604   181   495   180   516 0.95 -
SOLCI004428300       -            605 EOG09360353          -            709    5e-126  423.6   0.6   1   3     0.036       4.9    7.2   0.0   301   355    61   117    56   124 0.66 -
SOLCI004428300       -            605 EOG09360353          -            709    5e-126  423.6   0.6   2   3     2e-47   2.8e-45  156.7   0.0   267   468   125   327   120   333 0.96 -
SOLCI004428300       -            605 EOG09360353          -            709    5e-126  423.6   0.6   3   3   1.4e-82   1.9e-80  273.0   0.1   312   616   272   584   271   602 0.94 -
SOLCI001074300       -            601 EOG09360353          -            709  5.6e-126  423.5   8.1   1   3   2.1e-20   2.9e-18   67.4   0.2   348   458    44   156    32   161 0.91 -
SOLCI001074300       -            601 EOG09360353          -            709  5.6e-126  423.5   8.1   2   3   1.8e-48   2.4e-46  160.2   0.1   263   467   164   368   158   370 0.98 -
SOLCI001074300       -            601 EOG09360353          -            709  5.6e-126  423.5   8.1   3   3   3.7e-61   5.1e-59  202.1   0.6   359   590   361   597   359   601 0.95 -
SOLCI003934000       -            602 EOG09360353          -            709  9.9e-126  422.6   0.0   1   2   5.5e-16   7.6e-14   52.8   0.0   256   425    17   192    10   201 0.88 -
SOLCI003934000       -            602 EOG09360353          -            709  9.9e-126  422.6   0.0   2   2  2.5e-111  3.5e-109  368.0   0.0   326   709   210   602   199   602 0.97 -
SOLCI002438100       -            614 EOG09360353          -            709  1.2e-125  422.3  21.0   1   4   1.9e-28   2.7e-26   94.0   0.5   330   463    77   210    59   210 0.88 -
SOLCI002438100       -            614 EOG09360353          -            709  1.2e-125  422.3  21.0   2   4   7.5e-29     1e-26   95.3   1.1   317   438   165   286   164   286 0.97 -
SOLCI002438100       -            614 EOG09360353          -            709  1.2e-125  422.3  21.0   3   4   6.5e-05     0.009   16.2   0.0   397   438   276   317   271   321 0.91 -
SOLCI002438100       -            614 EOG09360353          -            709  1.2e-125  422.3  21.0   4   4   7.9e-76   1.1e-73  250.6   4.8   295   589   306   607   305   613 0.95 -
SOLCI002318700       -            617 EOG09360353          -            709  2.6e-125  421.2   6.5   1   3   1.1e-21   1.6e-19   71.6   0.1   342   460    80   195    72   199 0.93 -
SOLCI002318700       -            617 EOG09360353          -            709  2.6e-125  421.2   6.5   2   3   7.5e-53     1e-50  174.7   0.7   248   458   185   394   182   399 0.97 -
SOLCI002318700       -            617 EOG09360353          -            709  2.6e-125  421.2   6.5   3   3   5.2e-56   7.2e-54  185.1   0.1   260   470   398   609   394   614 0.95 -
SOLCI005889400       -            673 EOG09360353          -            709  7.3e-125  419.8  12.6   1   6   4.8e-08   6.7e-06   26.6   0.0   379   426    30    77    16    80 0.84 -
SOLCI005889400       -            673 EOG09360353          -            709  7.3e-125  419.8  12.6   2   6   8.9e-11   1.2e-08   35.6   0.0   391   438    73   120    73   121 0.96 -
SOLCI005889400       -            673 EOG09360353          -            709  7.3e-125  419.8  12.6   3   6   1.5e-06    0.0002   21.7   0.0   402   438   115   151   113   158 0.60 -
SOLCI005889400       -            673 EOG09360353          -            709  7.3e-125  419.8  12.6   4   6   1.5e-14   2.1e-12   48.0   0.2   286   438   162   306   159   306 0.92 -
SOLCI005889400       -            673 EOG09360353          -            709  7.3e-125  419.8  12.6   5   6   2.6e-07   3.5e-05   24.2   0.0   387   438   286   337   281   340 0.91 -
SOLCI005889400       -            673 EOG09360353          -            709  7.3e-125  419.8  12.6   6   6   1.6e-86   2.2e-84  286.0   0.6   296   618   327   653   323   664 0.95 -
SOLCI006293100       -            584 EOG09360353          -            709  9.9e-125  419.3   0.1   1   2   6.6e-35   9.1e-33  115.4   0.0   252   456    43   249    35   254 0.92 -
SOLCI006293100       -            584 EOG09360353          -            709  9.9e-125  419.3   0.1   2   2   1.8e-91   2.5e-89  302.3   0.0   259   583   254   583   250   584 0.98 -
SOLCI004171700       -            633 EOG09360353          -            709  4.6e-124  417.1   4.1   1   2   1.9e-34   2.6e-32  113.9   0.5   223   458     3   242     1   244 0.91 -
SOLCI004171700       -            633 EOG09360353          -            709  4.6e-124  417.1   4.1   2   2   9.7e-95   1.3e-92  313.1   0.2   231   616   217   618   212   623 0.92 -
SOLCI005434400       -            615 EOG09360353          -            709  9.4e-124  416.1   1.7   1   3   3.2e-33   4.4e-31  109.8   0.1   318   458     5   145     2   149 0.97 -
SOLCI005434400       -            615 EOG09360353          -            709  9.4e-124  416.1   1.7   2   3   1.2e-34   1.6e-32  114.6   0.4   261   449   147   335   145   335 0.97 -
SOLCI005434400       -            615 EOG09360353          -            709  9.4e-124  416.1   1.7   3   3   9.8e-58   1.4e-55  190.8   0.0   313   586   335   614   333   615 0.95 -
SOLCI002661400       -            530 EOG09360353          -            709  2.3e-123  414.8   3.0   1   2   6.4e-40   8.8e-38  131.9   0.0   248   460    14   226     9   243 0.94 -
SOLCI002661400       -            530 EOG09360353          -            709  2.3e-123  414.8   3.0   2   2   1.3e-85   1.8e-83  282.9   1.0   311   586   248   529   242   530 0.96 -
SOLCI004080700       -            597 EOG09360353          -            709  3.2e-123  414.3   7.0   1   3   8.6e-32   1.2e-29  105.1   0.1   257   462    23   229     6   243 0.92 -
SOLCI004080700       -            597 EOG09360353          -            709  3.2e-123  414.3   7.0   2   3   6.7e-12   9.3e-10   39.3   0.0   374   438   242   306   234   307 0.90 -
SOLCI004080700       -            597 EOG09360353          -            709  3.2e-123  414.3   7.0   3   3   9.3e-86   1.3e-83  283.4   1.3   290   588   290   593   288   597 0.97 -
SOLCI000357500       -            662 EOG09360353          -            709  2.2e-122  411.6   4.0   1   3   9.4e-15   1.3e-12   48.7   0.1   391   467    50   126    33   127 0.91 -
SOLCI000357500       -            662 EOG09360353          -            709  2.2e-122  411.6   4.0   2   3   9.2e-40   1.3e-37  131.4   0.0   247   458   108   320   105   323 0.97 -
SOLCI000357500       -            662 EOG09360353          -            709  2.2e-122  411.6   4.0   3   3   7.7e-75   1.1e-72  247.3   1.5   247   587   311   659   309   661 0.95 -
SOLCI004841700       -            661 EOG09360353          -            709  5.2e-122  410.3   9.9   1   6   1.4e-11     2e-09   38.2   0.1    11    79    44   117    37   120 0.90 -
SOLCI004841700       -            661 EOG09360353          -            709  5.2e-122  410.3   9.9   2   6   2.2e-05    0.0031   17.7   0.0   398   423   128   153   122   154 0.59 -
SOLCI004841700       -            661 EOG09360353          -            709  5.2e-122  410.3   9.9   3   6   7.4e-17     1e-14   55.7   0.0   391   507   152   268   151   273 0.86 -
SOLCI004841700       -            661 EOG09360353          -            709  5.2e-122  410.3   9.9   4   6     8e-05     0.011   15.9   0.0   383   440   243   313   234   316 0.70 -
SOLCI004841700       -            661 EOG09360353          -            709  5.2e-122  410.3   9.9   5   6   1.9e-08   2.7e-06   27.9   0.1   380   438   315   373   312   375 0.95 -
SOLCI004841700       -            661 EOG09360353          -            709  5.2e-122  410.3   9.9   6   6   3.6e-84     5e-82  278.2   0.1   282   584   349   656   344   659 0.95 -
SOLCI001668200       -            599 EOG09360353          -            709  7.9e-122  409.8  11.8   1   3   3.5e-21   4.9e-19   70.0   0.1   308   461    60   210    51   212 0.93 -
SOLCI001668200       -            599 EOG09360353          -            709  7.9e-122  409.8  11.8   2   3   1.2e-44   1.7e-42  147.5   0.6   257   458   208   409   207   409 0.99 -
SOLCI001668200       -            599 EOG09360353          -            709  7.9e-122  409.8  11.8   3   3   6.4e-65   8.8e-63  214.6   1.5   282   526   334   581   333   598 0.95 -
SOLCI003478900       -            616 EOG09360353          -            709  1.1e-121  409.3   4.8   1   5   6.9e-33   9.5e-31  108.7   0.1   265   438    19   192     4   192 0.95 -
SOLCI003478900       -            616 EOG09360353          -            709  1.1e-121  409.3   4.8   2   5   0.00032     0.044   13.9   0.1   400   429   185   214   182   216 0.87 -
SOLCI003478900       -            616 EOG09360353          -            709  1.1e-121  409.3   4.8   3   5   1.9e-07   2.7e-05   24.6   0.0   393   431   209   247   206   250 0.91 -
SOLCI003478900       -            616 EOG09360353          -            709  1.1e-121  409.3   4.8   4   5   6.4e-08   8.9e-06   26.1   0.0   395   437   242   284   240   285 0.90 -
SOLCI003478900       -            616 EOG09360353          -            709  1.1e-121  409.3   4.8   5   5     2e-75   2.7e-73  249.3   0.0   298   605   277   590   274   601 0.94 -
SOLCI007107400       -            626 EOG09360353          -            709  1.6e-121  408.7   6.6   1   2   4.8e-28   6.7e-26   92.7   0.2   299   462    83   249    47   251 0.93 -
SOLCI007107400       -            626 EOG09360353          -            709  1.6e-121  408.7   6.6   2   2   1.2e-96   1.6e-94  319.5   1.9   260   608   249   603   245   610 0.96 -
SOLCI004636900       -            632 EOG09360353          -            709  3.1e-120  404.5   1.0   1   3     2e-11   2.7e-09   37.8   0.0   368   428    35    95    17    98 0.89 -
SOLCI004636900       -            632 EOG09360353          -            709  3.1e-120  404.5   1.0   2   3   2.8e-43   3.9e-41  143.0   1.1   204   425    97   320    94   321 0.94 -
SOLCI004636900       -            632 EOG09360353          -            709  3.1e-120  404.5   1.0   3   3   7.6e-69     1e-66  227.5   0.0   316   597   312   597   306   607 0.96 -
SOLCI000248800       -            602 EOG09360353          -            709  4.5e-120  403.9   5.0   1   4   1.6e-24   2.2e-22   81.0   0.0   261   428    32   201    26   204 0.93 -
SOLCI000248800       -            602 EOG09360353          -            709  4.5e-120  403.9   5.0   2   4   1.7e-07   2.3e-05   24.8   0.0   393   438   197   242   195   248 0.74 -
SOLCI000248800       -            602 EOG09360353          -            709  4.5e-120  403.9   5.0   3   4   1.3e-07   1.7e-05   25.2   0.0   387   438   222   273   221   274 0.91 -
SOLCI000248800       -            602 EOG09360353          -            709  4.5e-120  403.9   5.0   4   4     1e-89   1.4e-87  296.5   0.5   285   610   252   585   247   594 0.95 -
SOLCI002052500       -            534 EOG09360353          -            709    7e-120  403.3   1.7   1   2   2.2e-30   3.1e-28  100.4   0.4   261   438    25   202    14   204 0.93 -
SOLCI002052500       -            534 EOG09360353          -            709    7e-120  403.3   1.7   2   2   2.1e-92     3e-90  305.4   0.0   295   609   191   513   186   529 0.95 -
SOLCI007478000       -            589 EOG09360353          -            709  2.5e-119  401.5   8.2   1   3   6.1e-21   8.5e-19   69.2   0.2   317   436     1   122     1   127 0.93 -
SOLCI007478000       -            589 EOG09360353          -            709  2.5e-119  401.5   8.2   2   3   1.4e-26     2e-24   87.8   0.1   286   437   104   256   101   257 0.94 -
SOLCI007478000       -            589 EOG09360353          -            709  2.5e-119  401.5   8.2   3   3   6.9e-80   9.5e-78  264.0   1.0   283   602   234   559   220   578 0.93 -
SOLCI006452300       -            624 EOG09360353          -            709  5.5e-119  400.3  11.6   1   5   5.2e-25   7.2e-23   82.6   1.9   277   438    49   203    44   203 0.92 -
SOLCI006452300       -            624 EOG09360353          -            709  5.5e-119  400.3  11.6   2   5   2.2e-06    0.0003   21.1   0.0   293   334   190   231   188   233 0.64 -
SOLCI006452300       -            624 EOG09360353          -            709  5.5e-119  400.3  11.6   3   5     3e-08   4.1e-06   27.3   0.0   293   337   221   265   219   269 0.74 -
SOLCI006452300       -            624 EOG09360353          -            709  5.5e-119  400.3  11.6   4   5   2.6e-05    0.0036   17.5   0.0   391   438   249   296   249   297 0.60 -
SOLCI006452300       -            624 EOG09360353          -            709  5.5e-119  400.3  11.6   5   5   3.7e-85   5.1e-83  281.5   0.3   284   618   274   619   270   623 0.93 -
SOLCI004023700       -            541 EOG09360353          -            709  6.6e-119  400.1   4.5   1   4   1.6e-24   2.3e-22   81.0   0.0   295   434     5   145     2   149 0.93 -
SOLCI004023700       -            541 EOG09360353          -            709  6.6e-119  400.1   4.5   2   4      0.31        43    4.0   0.0   206   227   143   164   139   168 0.67 -
SOLCI004023700       -            541 EOG09360353          -            709  6.6e-119  400.1   4.5   3   4   1.8e-09   2.5e-07   31.3   0.1   388   439   161   212   153   216 0.93 -
SOLCI004023700       -            541 EOG09360353          -            709  6.6e-119  400.1   4.5   4   4   2.8e-87   3.9e-85  288.4   0.7   301   614   206   528   205   536 0.93 -
SOLCI003479000       -            528 EOG09360353          -            709  1.5e-118  398.9  10.6   1   4   9.9e-29   1.4e-26   94.9   0.2   314   438     9   132     6   134 0.94 -
SOLCI003479000       -            528 EOG09360353          -            709  1.5e-118  398.9  10.6   2   4   2.7e-06   0.00038   20.8   0.1   393   436   118   161   116   165 0.90 -
SOLCI003479000       -            528 EOG09360353          -            709  1.5e-118  398.9  10.6   3   4   1.3e-08   1.8e-06   28.4   0.4   379   438   168   227   164   229 0.96 -
SOLCI003479000       -            528 EOG09360353          -            709  1.5e-118  398.9  10.6   4   4   4.1e-86   5.7e-84  284.6   0.9   281   587   202   516   197   524 0.94 -
SOLCI005079900       -            558 EOG09360353          -            709  7.2e-117  393.4   2.5   1   2   4.3e-27   5.9e-25   89.5   0.0   250   438     6   197     2   201 0.94 -
SOLCI005079900       -            558 EOG09360353          -            709  7.2e-117  393.4   2.5   2   2   6.9e-92   9.5e-90  303.7   0.7   281   608   203   535   199   551 0.94 -
SOLCI007166700       -            607 EOG09360353          -            709  5.2e-115  387.2   1.6   1   3   1.6e-24   2.2e-22   81.0   0.1   291   454    33   197     5   204 0.90 -
SOLCI007166700       -            607 EOG09360353          -            709  5.2e-115  387.2   1.6   2   3   1.2e-16   1.7e-14   55.0   0.1   252   339   197   284   195   288 0.94 -
SOLCI007166700       -            607 EOG09360353          -            709  5.2e-115  387.2   1.6   3   3   8.7e-76   1.2e-73  250.5   0.0   283   594   289   605   281   607 0.95 -
SOLCI000591500       -            508 EOG09360353          -            709  1.7e-113  382.2   0.0   1   2   8.4e-26   1.2e-23   85.3   0.0   265   438     5   174     1   176 0.95 -
SOLCI000591500       -            508 EOG09360353          -            709  1.7e-113  382.2   0.0   2   2   1.2e-90   1.7e-88  299.6   0.0   297   604   165   479   165   493 0.94 -
SOLCI007384300       -            560 EOG09360353          -            709  2.4e-113  381.7   5.6   1   3   2.6e-32   3.6e-30  106.8   0.4   261   447    60   247    46   249 0.94 -
SOLCI007384300       -            560 EOG09360353          -            709  2.4e-113  381.7   5.6   2   3   2.3e-05    0.0032   17.7   0.0   411   449   246   284   244   284 0.95 -
SOLCI007384300       -            560 EOG09360353          -            709  2.4e-113  381.7   5.6   3   3   1.9e-79   2.6e-77  262.6   0.5   312   583   283   559   282   560 0.97 -
SOLCI002277900       -            656 EOG09360353          -            709  2.7e-113  381.5   7.2   1   7   9.2e-07   0.00013   22.3   0.0    14    67    63   118    57   123 0.83 -
SOLCI002277900       -            656 EOG09360353          -            709  2.7e-113  381.5   7.2   2   7   1.3e-10   1.7e-08   35.1   0.0   379   438   122   181   119   181 0.92 -
SOLCI002277900       -            656 EOG09360353          -            709  2.7e-113  381.5   7.2   3   7   0.00072       0.1   12.8   0.0   397   426   171   200   169   202 0.92 -
SOLCI002277900       -            656 EOG09360353          -            709  2.7e-113  381.5   7.2   4   7   5.6e-10   7.7e-08   33.0   0.2   290   342   196   248   196   260 0.60 -
SOLCI002277900       -            656 EOG09360353          -            709  2.7e-113  381.5   7.2   5   7   0.00022     0.031   14.4   0.3   387   438   254   305   245   305 0.80 -
SOLCI002277900       -            656 EOG09360353          -            709  2.7e-113  381.5   7.2   6   7   6.1e-06   0.00084   19.6   0.1   294   337   293   336   289   336 0.49 -
SOLCI002277900       -            656 EOG09360353          -            709  2.7e-113  381.5   7.2   7   7   1.1e-80   1.5e-78  266.7   0.0   284   612   314   644   311   648 0.95 -
SOLCI001866000       -            507 EOG09360353          -            709  3.3e-113  381.2   0.1   1   2   1.3e-26   1.8e-24   87.9   0.1   298   437    31   173    25   175 0.92 -
SOLCI001866000       -            507 EOG09360353          -            709  3.3e-113  381.2   0.1   2   2   1.3e-88   1.8e-86  292.9   0.0   303   622   171   498   171   505 0.95 -
SOLCI000669300       -            552 EOG09360353          -            709  4.4e-113  380.8   0.3   1   2   2.3e-29   3.2e-27   97.0   0.0   251   438    21   211    17   213 0.97 -
SOLCI000669300       -            552 EOG09360353          -            709  4.4e-113  380.8   0.3   2   2   1.9e-85   2.6e-83  282.4   0.1   308   624   213   546   211   549 0.91 -
SOLCI006982000       -            615 EOG09360353          -            709  5.1e-113  380.6  10.3   1   3   1.6e-24   2.2e-22   81.0   0.1   341   458    56   174    34   180 0.87 -
SOLCI006982000       -            615 EOG09360353          -            709  5.1e-113  380.6  10.3   2   3   7.1e-19   9.8e-17   62.4   0.8   363   456   179   273   174   287 0.93 -
SOLCI006982000       -            615 EOG09360353          -            709  5.1e-113  380.6  10.3   3   3   2.9e-74   4.1e-72  245.4   0.8   239   585   260   613   258   615 0.90 -
SOLCI001655700       -            472 EOG09360353          -            709  5.7e-113  380.5   0.1   1   2   1.9e-26   2.6e-24   87.4   0.0   339   458     3   122     1   127 0.93 -
SOLCI001655700       -            472 EOG09360353          -            709  5.7e-113  380.5   0.1   2   2   2.9e-88     4e-86  291.7   0.1   260   584   126   457   122   465 0.95 -
SOLCI004671100       -            639 EOG09360353          -            709  1.9e-112  378.8   0.5   1   3   1.1e-24   1.5e-22   81.6   0.0   256   434    69   249    58   251 0.92 -
SOLCI004671100       -            639 EOG09360353          -            709  1.9e-112  378.8   0.5   2   3   7.3e-07    0.0001   22.6   0.0   389   438   235   284   235   290 0.91 -
SOLCI004671100       -            639 EOG09360353          -            709  1.9e-112  378.8   0.5   3   3   7.7e-84   1.1e-81  277.1   0.1   284   593   293   609   286   632 0.93 -
SOLCI006582300       -            682 EOG09360353          -            709    2e-112  378.7   5.3   1   3   1.1e-35   1.5e-33  117.9   0.1   290   461    78   249    70   256 0.97 -
SOLCI006582300       -            682 EOG09360353          -            709    2e-112  378.7   5.3   2   3   6.5e-10     9e-08   32.7   0.1   265   343   255   333   247   340 0.88 -
SOLCI006582300       -            682 EOG09360353          -            709    2e-112  378.7   5.3   3   3   1.5e-69   2.1e-67  229.9   0.3   250   582   341   676   332   679 0.95 -
SOLCI000194500       -            625 EOG09360353          -            709  2.9e-112  378.1   2.4   1   4   9.8e-20   1.4e-17   65.2   0.1   265   422    31   198    17   199 0.85 -
SOLCI000194500       -            625 EOG09360353          -            709  2.9e-112  378.1   2.4   2   4   3.3e-07   4.6e-05   23.8   0.0   387   427   194   236   193   240 0.88 -
SOLCI000194500       -            625 EOG09360353          -            709  2.9e-112  378.1   2.4   3   4   6.2e-06   0.00086   19.6   0.0   119   167   228   280   227   288 0.80 -
SOLCI000194500       -            625 EOG09360353          -            709  2.9e-112  378.1   2.4   4   4   5.5e-83   7.6e-81  274.3   0.2   281   605   284   615   277   623 0.94 -
SOLCI007491700       -            539 EOG09360353          -            709  1.5e-111  375.7   1.7   1   3   8.9e-24   1.2e-21   78.6   0.1   254   438    19   205    14   205 0.94 -
SOLCI007491700       -            539 EOG09360353          -            709  1.5e-111  375.7   1.7   2   3     2e-05    0.0027   17.9   0.0   203   228   196   221   194   223 0.83 -
SOLCI007491700       -            539 EOG09360353          -            709  1.5e-111  375.7   1.7   3   3   1.2e-86   1.6e-84  286.4   0.1   290   588   220   524   219   538 0.96 -
SOLCI004915200       -            542 EOG09360353          -            709  1.5e-110  372.5   0.1   1   2   5.9e-41   8.2e-39  135.3   0.0   248   456   103   313    87   316 0.96 -
SOLCI004915200       -            542 EOG09360353          -            709  1.5e-110  372.5   0.1   2   2   1.3e-73   1.8e-71  243.3   0.2   261   575   219   533   216   539 0.95 -
SOLCI007500900       -            577 EOG09360353          -            709  4.9e-110  370.8  11.4   1   4   2.9e-23     4e-21   76.9   1.4   256   428    11   187     3   192 0.92 -
SOLCI007500900       -            577 EOG09360353          -            709  4.9e-110  370.8  11.4   2   4   1.1e-09   1.6e-07   31.9   0.1   391   438   181   228   180   228 0.96 -
SOLCI007500900       -            577 EOG09360353          -            709  4.9e-110  370.8  11.4   3   4   3.2e-08   4.4e-06   27.2   0.2   391   438   212   259   212   264 0.73 -
SOLCI007500900       -            577 EOG09360353          -            709  4.9e-110  370.8  11.4   4   4   3.5e-77   4.9e-75  255.1   0.1   286   585   270   573   260   577 0.97 -
SOLCI006011700       -            536 EOG09360353          -            709  7.1e-110  370.2   0.3   1   4   0.00015     0.021   15.0   0.0   343   441     5   105     1   107 0.84 -
SOLCI006011700       -            536 EOG09360353          -            709  7.1e-110  370.2   0.3   2   4   2.2e-20     3e-18   67.4   0.0   330   438    95   205    90   205 0.94 -
SOLCI006011700       -            536 EOG09360353          -            709  7.1e-110  370.2   0.3   3   4   3.7e-06   0.00051   20.3   0.0   400   439   198   237   193   239 0.90 -
SOLCI006011700       -            536 EOG09360353          -            709  7.1e-110  370.2   0.3   4   4   9.1e-86   1.3e-83  283.5   0.0   285   595   215   530   214   533 0.98 -
SOLCI003435600       -            529 EOG09360353          -            709  1.7e-109  369.0   0.0   1   4      0.15        21    5.1   0.0    12    43    17    48     9    52 0.86 -
SOLCI003435600       -            529 EOG09360353          -            709  1.7e-109  369.0   0.0   2   4   4.5e-21   6.2e-19   69.6   0.0   284   438    54   209    47   217 0.95 -
SOLCI003435600       -            529 EOG09360353          -            709  1.7e-109  369.0   0.0   3   4    0.0017      0.23   11.6   0.0   391   425   193   227   192   229 0.93 -
SOLCI003435600       -            529 EOG09360353          -            709  1.7e-109  369.0   0.0   4   4   7.6e-88     1e-85  290.3   0.1   284   585   218   524   211   527 0.97 -
SOLCI005997200       -            564 EOG09360353          -            709  2.4e-108  365.2   3.7   1   3   9.1e-29   1.3e-26   95.1   0.1   257   427    23   195    12   199 0.92 -
SOLCI005997200       -            564 EOG09360353          -            709  2.4e-108  365.2   3.7   2   3   2.4e-07   3.3e-05   24.3   0.0   395   438   194   237   192   245 0.83 -
SOLCI005997200       -            564 EOG09360353          -            709  2.4e-108  365.2   3.7   3   3     1e-74   1.4e-72  246.9   0.5   285   585   247   554   239   560 0.95 -
SOLCI002836800       -            596 EOG09360353          -            709  3.1e-108  364.8  13.2   1   3   1.5e-20   2.1e-18   67.9   3.0   221   459     2   239     1   243 0.86 -
SOLCI002836800       -            596 EOG09360353          -            709  3.1e-108  364.8  13.2   2   3   1.4e-26   1.9e-24   87.9   0.2   283   426   164   307   163   308 0.99 -
SOLCI002836800       -            596 EOG09360353          -            709  3.1e-108  364.8  13.2   3   3   4.5e-70   6.2e-68  231.6   0.2   263   538   245   523   240   589 0.93 -
SOLCI002632800       -            605 EOG09360353          -            709  6.5e-108  363.8   2.6   1   4     4e-20   5.6e-18   66.5   0.0   267   422    35   195    25   198 0.87 -
SOLCI002632800       -            605 EOG09360353          -            709  6.5e-108  363.8   2.6   2   4   1.6e-05    0.0022   18.2   0.1   386   438   190   242   189   242 0.88 -
SOLCI002632800       -            605 EOG09360353          -            709  6.5e-108  363.8   2.6   3   4   3.1e-08   4.3e-06   27.2   0.1   284   337   220   273   214   275 0.74 -
SOLCI002632800       -            605 EOG09360353          -            709  6.5e-108  363.8   2.6   4   4   3.2e-83   4.4e-81  275.0   0.1   285   604   252   576   252   593 0.95 -
SOLCI005437800       -            530 EOG09360353          -            709  1.4e-107  362.6   0.3   1   3   4.6e-08   6.4e-06   26.6   0.0   366   459    22   119    15   122 0.89 -
SOLCI005437800       -            530 EOG09360353          -            709  1.4e-107  362.6   0.3   2   3   8.4e-12   1.2e-09   39.0   0.0   258   336   120   198   118   203 0.92 -
SOLCI005437800       -            530 EOG09360353          -            709  1.4e-107  362.6   0.3   3   3   4.4e-91   6.1e-89  301.0   0.5   290   613   183   517   183   524 0.93 -
SOLCI004636500       -            458 EOG09360353          -            709  2.8e-107  361.6  10.0   1   2   6.7e-38   9.2e-36  125.3   2.1   247   459     9   218     1   220 0.90 -
SOLCI004636500       -            458 EOG09360353          -            709  2.8e-107  361.6  10.0   2   2   2.3e-75   3.1e-73  249.1   1.2   309   587   169   455   169   457 0.95 -
SOLCI006110800       -            484 EOG09360353          -            709  9.6e-107  359.9   0.0   1   2   1.5e-28     2e-26   94.4   0.0   265   438    26   199    15   201 0.95 -
SOLCI006110800       -            484 EOG09360353          -            709  9.6e-107  359.9   0.0   2   2   6.4e-82   8.9e-80  270.7   0.0   290   583   183   482   183   484 0.97 -
SOLCI002952600       -            627 EOG09360353          -            709  1.5e-106  359.2   0.2   1   2   6.3e-30   8.7e-28   98.9   0.0   264   460    52   245    11   265 0.92 -
SOLCI002952600       -            627 EOG09360353          -            709  1.5e-106  359.2   0.2   2   2   3.1e-78   4.3e-76  258.6   0.1   279   615   271   623   261   626 0.91 -
SOLCI000091600       -            538 EOG09360353          -            709  7.8e-106  356.9   0.1   1   2   1.5e-23   2.1e-21   77.8   0.0   291   438    57   207    14   210 0.89 -
SOLCI000091600       -            538 EOG09360353          -            709  7.8e-106  356.9   0.1   2   2   5.2e-86   7.2e-84  284.3   0.2   293   613   194   526   191   535 0.92 -
SOLCI006336700       -            522 EOG09360353          -            709  3.7e-104  351.3   1.1   1   2   1.7e-23   2.3e-21   77.6   0.0   261   438    31   212    16   214 0.92 -
SOLCI006336700       -            522 EOG09360353          -            709  3.7e-104  351.3   1.1   2   2   1.8e-84   2.5e-82  279.2   1.8   291   603   197   514   195   521 0.97 -
SOLCI006161400       -            527 EOG09360353          -            709    5e-104  350.9   3.3   1   3   4.6e-12   6.3e-10   39.8   0.0   362   455    45   138    27   146 0.90 -
SOLCI006161400       -            527 EOG09360353          -            709    5e-104  350.9   3.3   2   3   7.9e-15   1.1e-12   49.0   0.0   257   335   146   224   139   225 0.94 -
SOLCI006161400       -            527 EOG09360353          -            709    5e-104  350.9   3.3   3   3   4.2e-82   5.8e-80  271.3   0.9   290   595   210   523   210   527 0.95 -
SOLCI002514300       -            555 EOG09360353          -            709  1.1e-102  346.5   2.7   1   2   1.2e-31   1.7e-29  104.6   0.0   247   456     4   214     2   221 0.93 -
SOLCI002514300       -            555 EOG09360353          -            709  1.1e-102  346.5   2.7   2   2   2.6e-73   3.6e-71  242.3   1.6   256   588   216   552   206   554 0.93 -
SOLCI002282800       -            559 EOG09360353          -            709  2.2e-101  342.2   0.1   1   2   2.4e-26   3.3e-24   87.0   0.0   263   440    29   208    16   209 0.94 -
SOLCI002282800       -            559 EOG09360353          -            709  2.2e-101  342.2   0.1   2   2   4.1e-79   5.7e-77  261.5   0.0   284   604   184   510   184   541 0.94 -
SOLCI002443800       -            566 EOG09360353          -            709  4.2e-101  341.2   4.8   1   2   4.9e-16   6.7e-14   53.0   0.2   266   424    50   206    34   209 0.91 -
SOLCI002443800       -            566 EOG09360353          -            709  4.2e-101  341.2   4.8   2   2   8.5e-89   1.2e-86  293.5   0.9   290   605   204   526   201   540 0.95 -
SOLCI000005400       -            477 EOG09360353          -            709  1.4e-100  339.5   2.4   1   2   3.4e-12   4.7e-10   40.3   0.1   362   459    42   141    34   145 0.90 -
SOLCI000005400       -            477 EOG09360353          -            709  1.4e-100  339.5   2.4   2   2   1.5e-90     2e-88  299.3   0.6   259   585   143   474   140   477 0.96 -
SOLCI002658500       -            512 EOG09360353          -            709  1.6e-100  339.3   0.4   1   2   5.1e-11     7e-09   36.4   0.1   366   459    37   134    23   140 0.90 -
SOLCI002658500       -            512 EOG09360353          -            709  1.6e-100  339.3   0.4   2   2   3.4e-91   4.7e-89  301.4   0.0   264   600   141   489   136   504 0.93 -
SOLCI006353400       -            401 EOG09360353          -            709   1.9e-99  335.7   1.2   1   1  1.6e-101   2.2e-99  335.6   1.2   317   709     1   401     1   401 0.97 -
SOLCI000302400       -            476 EOG09360353          -            709   4.6e-98  331.2   2.7   1   2   1.9e-36   2.6e-34  120.5   0.5   265   467    33   239    23   241 0.94 -
SOLCI000302400       -            476 EOG09360353          -            709   4.6e-98  331.2   2.7   2   2   8.1e-65   1.1e-62  214.2   0.2   359   588   232   467   230   471 0.95 -
SOLCI004518400       -            428 EOG09360353          -            709   6.5e-97  327.4   0.4   1   2   2.4e-30   3.3e-28  100.3   0.1   310   456    10   154     3   169 0.90 -
SOLCI004518400       -            428 EOG09360353          -            709   6.5e-97  327.4   0.4   2   2   6.2e-69   8.6e-67  227.8   0.0   314   584   148   424   142   428 0.94 -
SOLCI005477300       -            449 EOG09360353          -            709   6.7e-97  327.3   0.0   1   2   1.4e-19     2e-17   64.6   0.0   311   426    25   145    16   146 0.91 -
SOLCI005477300       -            449 EOG09360353          -            709   6.7e-97  327.3   0.0   2   2   2.4e-80   3.3e-78  265.6   0.8   284   590   135   448   135   449 0.96 -
SOLCI006898400       -            451 EOG09360353          -            709   8.7e-97  327.0   0.0   1   2   5.5e-12   7.6e-10   39.6   0.0   317   438     1   124     1   127 0.92 -
SOLCI006898400       -            451 EOG09360353          -            709   8.7e-97  327.0   0.0   2   2     2e-86   2.8e-84  285.6   0.0   309   605   129   437   125   447 0.93 -
SOLCI004901500       -            466 EOG09360353          -            709   4.6e-96  324.6   0.1   1   2   1.7e-28   2.4e-26   94.1   0.0   285   438    20   178     1   181 0.84 -
SOLCI004901500       -            466 EOG09360353          -            709   4.6e-96  324.6   0.1   2   2   1.9e-70   2.6e-68  232.9   0.1   299   583   171   465   169   466 0.94 -
SOLCI006180800       -            554 EOG09360353          -            709   1.2e-95  323.2   0.2   1   2   9.6e-29   1.3e-26   95.0   0.0   265   438    58   237    48   239 0.93 -
SOLCI006180800       -            554 EOG09360353          -            709   1.2e-95  323.2   0.2   2   2   6.3e-70   8.7e-68  231.1   0.1   298   609   229   549   227   552 0.93 -
SOLCI002934700       -            481 EOG09360353          -            709   8.6e-94  317.1   4.9   1   2   5.5e-23   7.7e-21   75.9   1.2   319   461    55   202    35   205 0.90 -
SOLCI002934700       -            481 EOG09360353          -            709   8.6e-94  317.1   4.9   2   2   1.7e-73   2.3e-71  242.9   0.1   363   614   205   463   202   473 0.93 -
SOLCI003466100       -            531 EOG09360353          -            709   3.1e-92  311.9   0.2   1   2   4.5e-23   6.2e-21   76.2   0.0   309   438    82   211    20   211 0.89 -
SOLCI003466100       -            531 EOG09360353          -            709   3.1e-92  311.9   0.2   2   2   3.3e-73   4.6e-71  241.9   0.1   286   604   191   514   191   529 0.95 -
SOLCI007508800       -            478 EOG09360353          -            709   2.6e-91  308.8   3.9   1   2   1.1e-26   1.5e-24   88.2   0.3   314   424    86   196    66   199 0.94 -
SOLCI007508800       -            478 EOG09360353          -            709   2.6e-91  308.8   3.9   2   2   4.5e-67   6.2e-65  221.7   0.3   329   587   202   477   197   478 0.92 -
SOLCI006221800       -            453 EOG09360353          -            709     3e-90  305.4   5.7   1   2   2.1e-31   2.9e-29  103.8   0.5   297   459    51   210    17   213 0.87 -
SOLCI006221800       -            453 EOG09360353          -            709     3e-90  305.4   5.7   2   2   3.3e-64   4.6e-62  212.2   0.5   330   585   182   443   182   449 0.95 -
SOLCI005755800       -            441 EOG09360353          -            709   1.7e-88  299.5   0.1   1   2     2e-18   2.8e-16   60.9   0.0   328   438    40   149    24   155 0.95 -
SOLCI005755800       -            441 EOG09360353          -            709   1.7e-88  299.5   0.1   2   2   9.8e-72   1.3e-69  237.1   0.0   312   584   155   436   150   440 0.95 -
SOLCI003109000       -            456 EOG09360353          -            709   3.5e-88  298.5   5.7   1   2   2.8e-33   3.9e-31  110.0   0.0   312   460    72   220    44   224 0.96 -
SOLCI003109000       -            456 EOG09360353          -            709   3.5e-88  298.5   5.7   2   2   2.7e-57   3.7e-55  189.4   4.2   358   582   219   450   218   453 0.95 -
SOLCI000074000       -            467 EOG09360353          -            709   7.9e-87  294.0   3.3   1   2   2.5e-18   3.4e-16   60.6   0.0   311   438    46   176    36   178 0.93 -
SOLCI000074000       -            467 EOG09360353          -            709   7.9e-87  294.0   3.3   2   2   1.4e-70   1.9e-68  233.3   5.1   302   584   172   467   169   467 0.93 -
SOLCI002665900       -            528 EOG09360353          -            709   4.2e-84  285.1   0.2   1   2   1.3e-13   1.8e-11   45.0   0.0   295   428    60   195    17   199 0.85 -
SOLCI002665900       -            528 EOG09360353          -            709   4.2e-84  285.1   0.2   2   2   3.7e-74   5.2e-72  245.1   0.9   285   604   184   511   181   525 0.93 -
SOLCI004114400       -            466 EOG09360353          -            709   3.4e-82  278.7   0.0   1   2   3.4e-43   4.7e-41  142.7   0.0   339   544   110   318    96   323 0.94 -
SOLCI004114400       -            466 EOG09360353          -            709   3.4e-82  278.7   0.0   2   2   1.4e-40   1.9e-38  134.1   0.1   576   709   332   466   320   466 0.96 -
SOLCI005040000       -            636 EOG09360353          -            709   4.2e-80  271.8   0.5   1   2   1.8e-41   2.5e-39  137.0   0.1   334   538   282   488   250   500 0.91 -
SOLCI005040000       -            636 EOG09360353          -            709   4.2e-80  271.8   0.5   2   2   2.5e-40   3.5e-38  133.3   0.0   599   709   525   636   504   636 0.95 -
SOLCI002114100       -            727 EOG09360353          -            709   2.5e-79  269.3   0.5   1   1   2.9e-81   4.1e-79  268.6   0.5   323   709   342   727   335   727 0.95 -
SOLCI000669400       -            426 EOG09360353          -            709   1.1e-75  257.2   1.1   1   3   1.2e-29   1.7e-27   97.9   0.1   331   473    47   190    39   199 0.94 -
SOLCI000669400       -            426 EOG09360353          -            709   1.1e-75  257.2   1.1   2   3   1.9e-12   2.7e-10   41.1   0.0   279   341   199   261   193   271 0.91 -
SOLCI000669400       -            426 EOG09360353          -            709   1.1e-75  257.2   1.1   3   3   4.5e-35   6.2e-33  115.9   0.0   443   587   276   422   271   426 0.93 -
SOLCI003556900       -            534 EOG09360353          -            709   1.8e-69  236.7   1.2   1   2   7.2e-18     1e-15   59.0   0.1   204   342    83   228    29   230 0.66 -
SOLCI003556900       -            534 EOG09360353          -            709   1.8e-69  236.7   1.2   2   2   6.3e-56   8.7e-54  184.8   0.1   284   593   201   531   201   534 0.91 -
SOLCI006476700       -           1035 EOG09360353          -            709     1e-67  230.9   2.3   1   7      0.45        62    3.5   0.0    23   126   125   238   113   242 0.62 -
SOLCI006476700       -           1035 EOG09360353          -            709     1e-67  230.9   2.3   2   7   1.8e-09   2.5e-07   31.3   0.0   412   506   239   335   199   339 0.86 -
SOLCI006476700       -           1035 EOG09360353          -            709     1e-67  230.9   2.3   3   7   1.4e-17   1.9e-15   58.1   0.1   313   506   276   475   275   479 0.95 -
SOLCI006476700       -           1035 EOG09360353          -            709     1e-67  230.9   2.3   4   7   3.2e-20   4.4e-18   66.8   0.0   308   506   481   685   474   686 0.94 -
SOLCI006476700       -           1035 EOG09360353          -            709     1e-67  230.9   2.3   5   7   1.4e-13   1.9e-11   44.9   0.0   387   522   630   774   625   776 0.91 -
SOLCI006476700       -           1035 EOG09360353          -            709     1e-67  230.9   2.3   6   7   3.6e-13     5e-11   43.5   0.1   387   527   770   918   769   930 0.88 -
SOLCI006476700       -           1035 EOG09360353          -            709     1e-67  230.9   2.3   7   7   2.7e-07   3.8e-05   24.1   0.0   387   495   839   952   837  1002 0.57 -
SOLCI003635200       -            819 EOG09360353          -            709   6.8e-62  211.6   2.3   1   3   3.3e-17   4.5e-15   56.9   0.0   340   508   169   344   142   347 0.86 -
SOLCI003635200       -            819 EOG09360353          -            709   6.8e-62  211.6   2.3   2   3   1.3e-26   1.8e-24   87.9   0.1   311   537   351   586   349   591 0.91 -
SOLCI003635200       -            819 EOG09360353          -            709   6.8e-62  211.6   2.3   3   3     4e-19   5.6e-17   63.2   0.2   278   479   594   803   579   809 0.90 -
SOLCI003829900       -           1169 EOG09360353          -            709   1.2e-61  210.8   0.1   1   7   3.5e-09   4.8e-07   30.3   0.0   411   532   248   374   228   374 0.88 -
SOLCI003829900       -           1169 EOG09360353          -            709   1.2e-61  210.8   0.1   2   7   3.6e-10   4.9e-08   33.6   0.0   311   473   354   520   348   521 0.95 -
SOLCI003829900       -           1169 EOG09360353          -            709   1.2e-61  210.8   0.1   3   7   5.1e-18   7.1e-16   59.5   0.0   314   506   497   695   491   699 0.93 -
SOLCI003829900       -           1169 EOG09360353          -            709   1.2e-61  210.8   0.1   4   7    0.0004     0.055   13.6   0.0   387   471   675   762   675   771 0.88 -
SOLCI003829900       -           1169 EOG09360353          -            709   1.2e-61  210.8   0.1   5   7   2.8e-07   3.9e-05   24.0   0.0   402   506   866   977   851   981 0.86 -
SOLCI003829900       -           1169 EOG09360353          -            709   1.2e-61  210.8   0.1   6   7   3.5e-12   4.8e-10   40.2   0.0   404   506   974  1082   973  1086 0.86 -
SOLCI003829900       -           1169 EOG09360353          -            709   1.2e-61  210.8   0.1   7   7   5.7e-05    0.0078   16.4   0.0   377   450  1087  1164  1083  1167 0.84 -
SOLCI003803600       -           1035 EOG09360353          -            709   1.5e-61  210.5   7.5   1   6   1.1e-05    0.0015   18.8   0.0   385   458    60   137    44   151 0.85 -
SOLCI003803600       -           1035 EOG09360353          -            709   1.5e-61  210.5   7.5   2   6   4.7e-06   0.00065   20.0   0.0   343   453   153   269   139   282 0.89 -
SOLCI003803600       -           1035 EOG09360353          -            709   1.5e-61  210.5   7.5   3   6    0.0019      0.26   11.4   0.0   409   453   325   369   319   372 0.80 -
SOLCI003803600       -           1035 EOG09360353          -            709   1.5e-61  210.5   7.5   4   6   4.8e-17   6.6e-15   56.3   0.3   312   507   364   565   361   570 0.93 -
SOLCI003803600       -           1035 EOG09360353          -            709   1.5e-61  210.5   7.5   5   6   2.5e-21   3.4e-19   70.5   0.1   278   506   571   808   566   808 0.90 -
SOLCI003803600       -           1035 EOG09360353          -            709   1.5e-61  210.5   7.5   6   6   7.6e-14   1.1e-11   45.7   0.2   255   452   757   962   751   971 0.90 -
SOLCI007328400       -           1121 EOG09360353          -            709   1.2e-60  207.6  17.0   1   8   3.8e-10   5.2e-08   33.5   0.2   387   520   122   260   103   261 0.86 -
SOLCI007328400       -           1121 EOG09360353          -            709   1.2e-60  207.6  17.0   2   8   1.8e-17   2.5e-15   57.7   0.1   312   506   253   453   248   455 0.88 -
SOLCI007328400       -           1121 EOG09360353          -            709   1.2e-60  207.6  17.0   3   8   8.9e-18   1.2e-15   58.7   1.0   284   506   361   593   361   594 0.93 -
SOLCI007328400       -           1121 EOG09360353          -            709   1.2e-60  207.6  17.0   4   8     2e-10   2.8e-08   34.4   0.3   312   476   463   631   461   635 0.93 -
SOLCI007328400       -           1121 EOG09360353          -            709   1.2e-60  207.6  17.0   5   8   1.2e-08   1.7e-06   28.5   0.0   372   509   593   737   590   744 0.90 -
SOLCI007328400       -           1121 EOG09360353          -            709   1.2e-60  207.6  17.0   6   8     2e-06   0.00028   21.2   0.0   277   367   740   834   736   850 0.79 -
SOLCI007328400       -           1121 EOG09360353          -            709   1.2e-60  207.6  17.0   7   8   1.6e-05    0.0022   18.2   0.0   413   507   849   945   845   950 0.92 -
SOLCI007328400       -           1121 EOG09360353          -            709   1.2e-60  207.6  17.0   8   8   1.8e-06   0.00025   21.4   0.0   311   424   953  1070   949  1093 0.86 -
SOLCI005484700       -            754 EOG09360353          -            709   1.3e-60  207.3   0.0   1   4   1.2e-15   1.7e-13   51.7   0.0   319   506   197   390   183   398 0.93 -
SOLCI005484700       -            754 EOG09360353          -            709   1.3e-60  207.3   0.0   2   4   1.9e-13   2.6e-11   44.4   0.0   284   451   298   473   294   480 0.89 -
SOLCI005484700       -            754 EOG09360353          -            709   1.3e-60  207.3   0.0   3   4   8.5e-21   1.2e-18   68.7   0.0   280   506   399   635   389   638 0.93 -
SOLCI005484700       -            754 EOG09360353          -            709   1.3e-60  207.3   0.0   4   4   6.3e-19   8.7e-17   62.5   0.0   285   493   544   727   538   739 0.60 -
SOLCI002522700       -           1014 EOG09360353          -            709   1.7e-58  200.4   6.6   1   6    0.0079       1.1    9.3   0.0   398   503   159   271   153   285 0.78 -
SOLCI002522700       -           1014 EOG09360353          -            709   1.7e-58  200.4   6.6   2   6   5.8e-10     8e-08   32.9   0.0   413   497   330   416   325   417 0.91 -
SOLCI002522700       -           1014 EOG09360353          -            709   1.7e-58  200.4   6.6   3   6   2.6e-05    0.0036   17.5   0.0   317   405   405   493   401   505 0.88 -
SOLCI002522700       -           1014 EOG09360353          -            709   1.7e-58  200.4   6.6   4   6   6.7e-22   9.2e-20   72.4   0.5   285   476   508   708   502   712 0.92 -
SOLCI002522700       -           1014 EOG09360353          -            709   1.7e-58  200.4   6.6   5   6   1.5e-11   2.1e-09   38.1   0.1   281   403   715   840   710   883 0.74 -
SOLCI002522700       -           1014 EOG09360353          -            709   1.7e-58  200.4   6.6   6   6   2.6e-09   3.6e-07   30.8   0.0   414   511   888   987   884   991 0.91 -
SOLCI002464900       -            240 EOG09360353          -            709   1.9e-55  190.3   0.0   1   1   1.6e-57   2.2e-55  190.1   0.0   378   606     5   234     1   239 0.93 -
SOLCI007314000       -            759 EOG09360353          -            709   6.7e-55  188.5   1.9   1   4   4.9e-16   6.8e-14   53.0   0.1   315   506   193   390   190   391 0.94 -
SOLCI007314000       -            759 EOG09360353          -            709   6.7e-55  188.5   1.9   2   4   3.4e-27   4.7e-25   89.9   0.1   284   574   263   569   259   569 0.91 -
SOLCI007314000       -            759 EOG09360353          -            709   6.7e-55  188.5   1.9   3   4   1.1e-14   1.5e-12   48.5   0.0   403   522   526   654   520   673 0.86 -
SOLCI007314000       -            759 EOG09360353          -            709   6.7e-55  188.5   1.9   4   4   9.8e-06    0.0014   18.9   0.0   313   377   681   745   661   758 0.83 -
SOLCI006753400       -            911 EOG09360353          -            709     8e-54  185.0   3.7   1   5   8.3e-18   1.2e-15   58.8   0.3   284   504   142   372   134   376 0.85 -
SOLCI006753400       -            911 EOG09360353          -            709     8e-54  185.0   3.7   2   5     2e-09   2.8e-07   31.1   0.0   375   506   377   513   374   520 0.73 -
SOLCI006753400       -            911 EOG09360353          -            709     8e-54  185.0   3.7   3   5   1.1e-18   1.5e-16   61.8   0.0   310   505   521   722   515   723 0.92 -
SOLCI006753400       -            911 EOG09360353          -            709     8e-54  185.0   3.7   4   5   6.5e-10   8.9e-08   32.7   0.0   387   506   668   793   665   797 0.92 -
SOLCI006753400       -            911 EOG09360353          -            709     8e-54  185.0   3.7   5   5   0.00076      0.11   12.7   0.0   311   356   802   847   794   896 0.62 -
SOLCI005620200       -            417 EOG09360353          -            709     1e-53  184.6   0.3   1   2   1.3e-35   1.8e-33  117.6   0.1   283   459   123   306   106   313 0.92 -
SOLCI005620200       -            417 EOG09360353          -            709     1e-53  184.6   0.3   2   2   8.2e-20   1.1e-17   65.5   0.0   263   354   313   405   305   415 0.92 -
SOLCI007287600       -            842 EOG09360353          -            709   1.7e-52  180.5   5.3   1   5       0.6        83    3.1   0.0   485   522   200   240   173   250 0.85 -
SOLCI007287600       -            842 EOG09360353          -            709   1.7e-52  180.5   5.3   2   5   8.6e-28   1.2e-25   91.8   0.7   288   522   238   486   235   486 0.93 -
SOLCI007287600       -            842 EOG09360353          -            709   1.7e-52  180.5   5.3   3   5     3e-11   4.2e-09   37.1   0.1   411   535   475   604   471   611 0.89 -
SOLCI007287600       -            842 EOG09360353          -            709   1.7e-52  180.5   5.3   4   5   6.3e-06   0.00087   19.6   0.0   433   506   637   712   615   718 0.90 -
SOLCI007287600       -            842 EOG09360353          -            709   1.7e-52  180.5   5.3   5   5   1.7e-15   2.4e-13   51.2   0.1   233   409   639   819   637   829 0.74 -
SOLCI003435400       -            841 EOG09360353          -            709   1.9e-52  180.4  10.7   1   4   3.3e-33   4.5e-31  109.7   0.5   351   578   176   416   137   417 0.84 -
SOLCI003435400       -            841 EOG09360353          -            709   1.9e-52  180.4  10.7   2   4   7.3e-17     1e-14   55.7   0.2   311   493   347   535   341   554 0.92 -
SOLCI003435400       -            841 EOG09360353          -            709   1.9e-52  180.4  10.7   3   4   1.6e-11   2.1e-09   38.1   0.6   284   476   421   638   420   673 0.77 -
SOLCI003435400       -            841 EOG09360353          -            709   1.9e-52  180.4  10.7   4   4       3.2   4.4e+02    0.7   0.0   128   173   628   675   624   690 0.70 -
SOLCI001725900       -            891 EOG09360353          -            709   8.4e-52  178.3  13.7   1   6   6.6e-07   9.2e-05   22.8   0.0   310   503   145   344   129   351 0.85 -
SOLCI001725900       -            891 EOG09360353          -            709   8.4e-52  178.3  13.7   2   6     5e-05    0.0069   16.6   0.0   112   173   356   425   347   428 0.83 -
SOLCI001725900       -            891 EOG09360353          -            709   8.4e-52  178.3  13.7   3   6   6.4e-18   8.9e-16   59.2   0.0   301   474   417   594   416   602 0.95 -
SOLCI001725900       -            891 EOG09360353          -            709   8.4e-52  178.3  13.7   4   6   2.5e-13   3.4e-11   44.0   0.2   384   506   605   733   595   734 0.92 -
SOLCI001725900       -            891 EOG09360353          -            709   8.4e-52  178.3  13.7   5   6   4.6e-11   6.4e-09   36.5   0.2   415   506   675   768   673   768 0.93 -
SOLCI001725900       -            891 EOG09360353          -            709   8.4e-52  178.3  13.7   6   6   3.7e-14   5.1e-12   46.8   0.2   311   487   707   888   706   890 0.92 -
SOLCI000672200       -            552 EOG09360353          -            709   3.5e-50  172.9   0.1   1   3   6.6e-13   9.1e-11   42.6   0.0   317   506   112   314   105   314 0.85 -
SOLCI000672200       -            552 EOG09360353          -            709   3.5e-50  172.9   0.1   2   3   7.5e-28     1e-25   92.0   0.0   280   512   180   425   173   433 0.91 -
SOLCI000672200       -            552 EOG09360353          -            709   3.5e-50  172.9   0.1   3   3   2.3e-15   3.2e-13   50.7   0.1   312   468   359   520   359   531 0.90 -
SOLCI001596600       -           1475 EOG09360353          -            709   5.9e-50  172.2  10.2   1   8     0.016       2.2    8.3   0.0   449   518   231   301   204   304 0.61 -
SOLCI001596600       -           1475 EOG09360353          -            709   5.9e-50  172.2  10.2   2   8   1.8e-14   2.5e-12   47.8   0.0   386   521   265   411   255   411 0.86 -
SOLCI001596600       -           1475 EOG09360353          -            709   5.9e-50  172.2  10.2   3   8   3.2e-11   4.4e-09   37.1   0.1   414   506   369   463   364   465 0.90 -
SOLCI001596600       -           1475 EOG09360353          -            709   5.9e-50  172.2  10.2   4   8   4.2e-11   5.8e-09   36.7   0.2   367   505   458   602   455   607 0.89 -
SOLCI001596600       -           1475 EOG09360353          -            709   5.9e-50  172.2  10.2   5   8   3.6e-08     5e-06   27.0   0.2   247   451   642   857   628   866 0.80 -
SOLCI001596600       -           1475 EOG09360353          -            709   5.9e-50  172.2  10.2   6   8   5.4e-05    0.0075   16.5   0.0   437   520   878   966   869   976 0.88 -
SOLCI001596600       -           1475 EOG09360353          -            709   5.9e-50  172.2  10.2   7   8   1.8e-05    0.0025   18.0   0.0   388   506   965  1089   963  1102 0.85 -
SOLCI001596600       -           1475 EOG09360353          -            709   5.9e-50  172.2  10.2   8   8     0.039       5.3    7.0   0.0   308   376  1130  1198  1092  1205 0.67 -
SOLCI001336900       -            834 EOG09360353          -            709   9.3e-50  171.5  14.7   1   5   1.3e-06   0.00018   21.8   0.0   387   474   164   255   149   262 0.87 -
SOLCI001336900       -            834 EOG09360353          -            709   9.3e-50  171.5  14.7   2   5   1.1e-08   1.5e-06   28.7   0.0   411   511   227   329   224   336 0.91 -
SOLCI001336900       -            834 EOG09360353          -            709   9.3e-50  171.5  14.7   3   5   2.6e-25   3.6e-23   83.6   0.4   316   506   268   466   262   467 0.91 -
SOLCI001336900       -            834 EOG09360353          -            709   9.3e-50  171.5  14.7   4   5   2.2e-08   3.1e-06   27.7   0.0   400   460   424   488   424   494 0.88 -
SOLCI001336900       -            834 EOG09360353          -            709   9.3e-50  171.5  14.7   5   5   5.5e-15   7.6e-13   49.5   1.7   376   575   470   681   468   692 0.86 -
SOLCI002510100       -            737 EOG09360353          -            709   9.9e-50  171.4   0.6   1   3    0.0024      0.33   11.0   0.3    36   169    75   215    62   228 0.71 -
SOLCI002510100       -            737 EOG09360353          -            709   9.9e-50  171.4   0.6   2   3   7.2e-22   9.9e-20   72.3   0.0   314   507   225   424   219   440 0.92 -
SOLCI002510100       -            737 EOG09360353          -            709   9.9e-50  171.4   0.6   3   3   7.7e-26   1.1e-23   85.4   0.0   280   510   434   674   427   698 0.89 -
SOLCI000892300       -            913 EOG09360353          -            709     2e-49  170.4   0.4   1   4       9.9   1.4e+03   -0.9   0.0   522   584    93   158    88   165 0.83 -
SOLCI000892300       -            913 EOG09360353          -            709     2e-49  170.4   0.4   2   4     4e-21   5.6e-19   69.8   0.1   239   506   168   445   157   450 0.91 -
SOLCI000892300       -            913 EOG09360353          -            709     2e-49  170.4   0.4   3   4   5.1e-14     7e-12   46.3   0.0   286   453   495   670   493   671 0.92 -
SOLCI000892300       -            913 EOG09360353          -            709     2e-49  170.4   0.4   4   4   2.4e-12   3.3e-10   40.8   0.0   312   520   665   871   664   885 0.84 -
SOLCI001441700       -            839 EOG09360353          -            709   2.6e-49  170.1   0.9   1   3   5.4e-18   7.5e-16   59.4   0.2   316   508   264   462   222   490 0.92 -
SOLCI001441700       -            839 EOG09360353          -            709   2.6e-49  170.1   0.9   2   3   7.3e-11     1e-08   35.9   0.1   369   506   492   635   487   639 0.89 -
SOLCI001441700       -            839 EOG09360353          -            709   2.6e-49  170.1   0.9   3   3   5.1e-23     7e-21   76.1   0.0   283   473   612   810   603   836 0.86 -
SOLCI004247500       -            843 EOG09360353          -            709   5.9e-49  168.9   2.5   1   6       7.5     1e+03   -0.5   0.0   443   493    89   139    74   155 0.82 -
SOLCI004247500       -            843 EOG09360353          -            709   5.9e-49  168.9   2.5   2   6   4.8e-09   6.7e-07   29.9   0.1   387   475   153   245   138   247 0.90 -
SOLCI004247500       -            843 EOG09360353          -            709   5.9e-49  168.9   2.5   3   6   2.8e-09   3.9e-07   30.6   0.0   315   444   221   350   219   353 0.95 -
SOLCI004247500       -            843 EOG09360353          -            709   5.9e-49  168.9   2.5   4   6   8.6e-21   1.2e-18   68.7   0.3   280   506   353   590   350   596 0.91 -
SOLCI004247500       -            843 EOG09360353          -            709   5.9e-49  168.9   2.5   5   6   1.2e-09   1.7e-07   31.8   0.0   310   505   598   799   591   803 0.79 -
SOLCI004247500       -            843 EOG09360353          -            709   5.9e-49  168.9   2.5   6   6   8.9e-09   1.2e-06   29.0   0.0   350   473   708   835   690   841 0.84 -
SOLCI004215000       -            767 EOG09360353          -            709   7.3e-48  165.2   5.7   1   4   5.4e-13   7.5e-11   42.9   0.8   343   506   141   313   125   317 0.91 -
SOLCI004215000       -            767 EOG09360353          -            709   7.3e-48  165.2   5.7   2   4   3.1e-13   4.3e-11   43.7   0.0   412   506   322   418   317   424 0.94 -
SOLCI004215000       -            767 EOG09360353          -            709   7.3e-48  165.2   5.7   3   4   1.8e-16   2.4e-14   54.4   0.0   310   475   426   596   419   612 0.84 -
SOLCI004215000       -            767 EOG09360353          -            709   7.3e-48  165.2   5.7   4   4   3.7e-07   5.2e-05   23.6   0.1   372   506   608   748   603   753 0.77 -
SOLCI002312000       -            829 EOG09360353          -            709   7.8e-48  165.2   2.5   1   5   8.9e-06    0.0012   19.1   0.1   406   506   149   251    50   251 0.64 -
SOLCI002312000       -            829 EOG09360353          -            709   7.8e-48  165.2   2.5   2   5   5.4e-22   7.5e-20   72.7   0.2   283   525   193   448   180   450 0.88 -
SOLCI002312000       -            829 EOG09360353          -            709   7.8e-48  165.2   2.5   3   5   4.1e-08   5.7e-06   26.8   0.0   412   500   435   525   427   529 0.89 -
SOLCI002312000       -            829 EOG09360353          -            709   7.8e-48  165.2   2.5   4   5    0.0014      0.19   11.8   0.0   291   341   516   566   501   596 0.83 -
SOLCI002312000       -            829 EOG09360353          -            709   7.8e-48  165.2   2.5   5   5   1.8e-15   2.4e-13   51.1   0.0   280   451   606   800   588   809 0.79 -
SOLCI002498400       -            654 EOG09360353          -            709   5.8e-47  162.3   1.7   1   4   2.7e-07   3.7e-05   24.1   0.6   415   507   105   199    97   207 0.94 -
SOLCI002498400       -            654 EOG09360353          -            709   5.8e-47  162.3   1.7   2   4   8.6e-14   1.2e-11   45.6   0.0   329   509   190   376   190   380 0.94 -
SOLCI002498400       -            654 EOG09360353          -            709   5.8e-47  162.3   1.7   3   4   2.4e-18   3.3e-16   60.6   0.0   291   464   393   576   375   584 0.90 -
SOLCI002498400       -            654 EOG09360353          -            709   5.8e-47  162.3   1.7   4   4   4.1e-10   5.6e-08   33.4   0.0   385   450   579   648   572   652 0.89 -
SOLCI004840300       -            619 EOG09360353          -            709   1.4e-46  161.1   0.0   1   4   3.9e-20   5.4e-18   66.5   0.0   321   507   133   322   127   324 0.94 -
SOLCI004840300       -            619 EOG09360353          -            709   1.4e-46  161.1   0.0   2   4   8.9e-20   1.2e-17   65.3   0.0   312   495   296   485   292   486 0.95 -
SOLCI004840300       -            619 EOG09360353          -            709   1.4e-46  161.1   0.0   3   4   6.1e-10   8.4e-08   32.8   0.0   395   477   449   535   446   538 0.90 -
SOLCI004840300       -            619 EOG09360353          -            709   1.4e-46  161.1   0.0   4   4    0.0001     0.014   15.5   0.0   411   475   539   603   535   615 0.93 -
SOLCI004667900       -            687 EOG09360353          -            709   5.9e-46  159.0   3.7   1   3   3.9e-10   5.4e-08   33.5   0.0   263   427    62   234    50   234 0.86 -
SOLCI004667900       -            687 EOG09360353          -            709   5.9e-46  159.0   3.7   2   3   1.8e-20   2.5e-18   67.6   0.1   280   506   219   455   214   460 0.91 -
SOLCI004667900       -            687 EOG09360353          -            709   5.9e-46  159.0   3.7   3   3   2.4e-18   3.3e-16   60.6   0.1   277   474   461   667   456   684 0.89 -
SOLCI002228800       -            752 EOG09360353          -            709   9.3e-46  158.3   6.7   1   4   5.8e-11   8.1e-09   36.2   0.4   358   516   198   366   188   367 0.88 -
SOLCI002228800       -            752 EOG09360353          -            709   9.3e-46  158.3   6.7   2   4   1.7e-11   2.3e-09   38.0   0.0   411   506   291   388   286   398 0.94 -
SOLCI002228800       -            752 EOG09360353          -            709   9.3e-46  158.3   6.7   3   4   1.1e-23   1.5e-21   78.3   0.0   277   506   359   598   355   598 0.92 -
SOLCI002228800       -            752 EOG09360353          -            709   9.3e-46  158.3   6.7   4   4   1.2e-09   1.6e-07   31.9   0.1   314   504   540   736   539   739 0.87 -
SOLCI000699800       -            720 EOG09360353          -            709   8.3e-45  155.2   2.2   1   5   8.9e-09   1.2e-06   29.0   0.2   394   522   189   327   175   329 0.84 -
SOLCI000699800       -            720 EOG09360353          -            709   8.3e-45  155.2   2.2   2   5   2.5e-23   3.5e-21   77.1   0.1   291   508   327   551   322   553 0.92 -
SOLCI000699800       -            720 EOG09360353          -            709   8.3e-45  155.2   2.2   3   5   8.5e-11   1.2e-08   35.7   0.0   382   486   489   597   488   598 0.90 -
SOLCI000699800       -            720 EOG09360353          -            709   8.3e-45  155.2   2.2   4   5   4.2e-09   5.8e-07   30.1   0.0   391   473   568   654   563   661 0.86 -
SOLCI000699800       -            720 EOG09360353          -            709   8.3e-45  155.2   2.2   5   5    0.0064      0.89    9.6   0.0   412   451   663   702   657   711 0.91 -
SOLCI003872100       -            916 EOG09360353          -            709     2e-44  153.9   6.8   1   5     2e-13   2.8e-11   44.3   0.1   333   506   203   382   196   385 0.92 -
SOLCI003872100       -            916 EOG09360353          -            709     2e-44  153.9   6.8   2   5   2.4e-19   3.3e-17   63.9   0.0   314   505   324   521   320   525 0.93 -
SOLCI003872100       -            916 EOG09360353          -            709     2e-44  153.9   6.8   3   5     2e-16   2.7e-14   54.3   0.1   294   495   510   721   508   728 0.89 -
SOLCI003872100       -            916 EOG09360353          -            709     2e-44  153.9   6.8   4   5    0.0075         1    9.4   0.1   435   526   748   809   740   825 0.49 -
SOLCI003872100       -            916 EOG09360353          -            709     2e-44  153.9   6.8   5   5    0.0069      0.96    9.5   0.0   414   475   832   893   810   914 0.84 -
SOLCI005896200       -            700 EOG09360353          -            709   2.3e-44  153.7   0.2   1   2     7e-17   9.7e-15   55.8   0.0   288   523   167   412   154   414 0.84 -
SOLCI005896200       -            700 EOG09360353          -            709   2.3e-44  153.7   0.2   2   2   5.9e-28   8.1e-26   92.4   0.1   279   507   435   673   431   678 0.91 -
SOLCI002894100       -            860 EOG09360353          -            709   2.6e-44  153.5   3.3   1   4     0.022         3    7.9   0.0   467   509   123   165   110   168 0.86 -
SOLCI002894100       -            860 EOG09360353          -            709   2.6e-44  153.5   3.3   2   4   7.4e-18     1e-15   59.0   0.0   380   506   170   303   169   308 0.92 -
SOLCI002894100       -            860 EOG09360353          -            709   2.6e-44  153.5   3.3   3   4   3.8e-09   5.2e-07   30.2   0.0   412   507   312   409   308   414 0.92 -
SOLCI002894100       -            860 EOG09360353          -            709   2.6e-44  153.5   3.3   4   4   6.7e-15   9.3e-13   49.2   0.1   316   507   422   619   418   637 0.92 -
SOLCI004535900       -            814 EOG09360353          -            709   3.6e-44  153.1   4.0   1   5   0.00019     0.026   14.7   0.0   314   445   138   279    95   288 0.79 -
SOLCI004535900       -            814 EOG09360353          -            709   3.6e-44  153.1   4.0   2   5     9e-14   1.2e-11   45.5   0.0   316   538   216   447   212   449 0.87 -
SOLCI004535900       -            814 EOG09360353          -            709   3.6e-44  153.1   4.0   3   5   2.4e-15   3.3e-13   50.7   0.0   286   505   287   516   287   524 0.86 -
SOLCI004535900       -            814 EOG09360353          -            709   3.6e-44  153.1   4.0   4   5   2.8e-19   3.9e-17   63.7   2.8   251   522   462   757   459   765 0.84 -
SOLCI004535900       -            814 EOG09360353          -            709   3.6e-44  153.1   4.0   5   5     0.031       4.2    7.4   0.1   413   457   713   757   692   804 0.83 -
SOLCI002121800       -            850 EOG09360353          -            709   3.7e-44  153.0   7.4   1   6   6.6e-06   0.00092   19.5   0.4   388   529   168   318   157   329 0.86 -
SOLCI002121800       -            850 EOG09360353          -            709   3.7e-44  153.0   7.4   2   6   2.4e-07   3.3e-05   24.3   0.0   393   473   313   397   305   401 0.89 -
SOLCI002121800       -            850 EOG09360353          -            709   3.7e-44  153.0   7.4   3   6   9.5e-13   1.3e-10   42.1   0.3   312   473   337   501   334   504 0.90 -
SOLCI002121800       -            850 EOG09360353          -            709   3.7e-44  153.0   7.4   4   6   1.1e-09   1.5e-07   32.0   0.0   394   468   488   566   481   574 0.90 -
SOLCI002121800       -            850 EOG09360353          -            709   3.7e-44  153.0   7.4   5   6   5.1e-15     7e-13   49.6   0.1   310   506   580   782   577   787 0.94 -
SOLCI002121800       -            850 EOG09360353          -            709   3.7e-44  153.0   7.4   6   6   0.00038     0.053   13.7   0.0   312   353   792   833   783   845 0.65 -
SOLCI004716200       -            932 EOG09360353          -            709   8.8e-44  151.8   0.4   1   4      0.24        33    4.4   0.0   387   445   298   360   295   367 0.66 -
SOLCI004716200       -            932 EOG09360353          -            709   8.8e-44  151.8   0.4   2   4     7e-17   9.7e-15   55.8   0.1   284   506   366   598   356   598 0.91 -
SOLCI004716200       -            932 EOG09360353          -            709   8.8e-44  151.8   0.4   3   4   1.1e-20   1.5e-18   68.3   0.0   314   492   610   794   606   795 0.93 -
SOLCI004716200       -            932 EOG09360353          -            709   8.8e-44  151.8   0.4   4   4   1.5e-05    0.0021   18.3   0.0   313   360   784   831   778   858 0.86 -
SOLCI006582700       -            770 EOG09360353          -            709   1.5e-43  151.0   0.3   1   5   5.6e-09   7.8e-07   29.6   0.0   389   506   142   268   134   274 0.85 -
SOLCI006582700       -            770 EOG09360353          -            709   1.5e-43  151.0   0.3   2   5   4.2e-10   5.8e-08   33.4   0.0   386   506   282   408   270   413 0.92 -
SOLCI006582700       -            770 EOG09360353          -            709   1.5e-43  151.0   0.3   3   5   3.2e-25   4.4e-23   83.3   0.0   276   504   378   616   375   620 0.92 -
SOLCI006582700       -            770 EOG09360353          -            709   1.5e-43  151.0   0.3   4   5   0.00094      0.13   12.4   0.0   431   503   611   685   609   690 0.59 -
SOLCI006582700       -            770 EOG09360353          -            709   1.5e-43  151.0   0.3   5   5         7   9.7e+02   -0.4   0.0   307   354   710   757   694   761 0.73 -
SOLCI004169300       -            609 EOG09360353          -            709   3.2e-43  149.9   1.0   1   4   1.7e-12   2.4e-10   41.2   0.1   285   456    50   229    39   235 0.89 -
SOLCI004169300       -            609 EOG09360353          -            709   3.2e-43  149.9   1.0   2   4   2.6e-05    0.0036   17.5   0.0   392   450   231   293   224   295 0.83 -
SOLCI004169300       -            609 EOG09360353          -            709   3.2e-43  149.9   1.0   3   4   7.5e-24     1e-21   78.8   0.1   314   493   293   478   289   481 0.95 -
SOLCI004169300       -            609 EOG09360353          -            709   3.2e-43  149.9   1.0   4   4   8.7e-05     0.012   15.8   0.0   313   360   467   514   464   545 0.87 -
SOLCI004689400       -            966 EOG09360353          -            709   3.5e-43  149.8  11.3   1   6      0.87   1.2e+02    2.6   0.0   481   507   292   318   273   328 0.85 -
SOLCI004689400       -            966 EOG09360353          -            709   3.5e-43  149.8  11.3   2   6   1.1e-08   1.5e-06   28.7   0.0   414   477   422   485   418   493 0.92 -
SOLCI004689400       -            966 EOG09360353          -            709   3.5e-43  149.8  11.3   3   6   1.8e-11   2.5e-09   37.9   1.1   282   474   492   690   487   693 0.89 -
SOLCI004689400       -            966 EOG09360353          -            709   3.5e-43  149.8  11.3   4   6   1.1e-10   1.5e-08   35.3   0.1   412   504   698   792   688   806 0.87 -
SOLCI004689400       -            966 EOG09360353          -            709   3.5e-43  149.8  11.3   5   6   2.5e-06   0.00035   20.9   0.2   280   345   803   871   794   872 0.87 -
SOLCI004689400       -            966 EOG09360353          -            709   3.5e-43  149.8  11.3   6   6     9e-10   1.2e-07   32.3   0.1   380   479   836   939   831   953 0.91 -
SOLCI002498500       -            605 EOG09360353          -            709   4.6e-43  149.4   2.9   1   4     3e-09   4.2e-07   30.5   0.9   420   522   146   253   139   254 0.85 -
SOLCI002498500       -            605 EOG09360353          -            709   4.6e-43  149.4   2.9   2   4   5.4e-14   7.5e-12   46.2   0.2   373   508   235   376   234   381 0.91 -
SOLCI002498500       -            605 EOG09360353          -            709   4.6e-43  149.4   2.9   3   4   0.00032     0.045   13.9   0.0    98   166   369   444   369   450 0.81 -
SOLCI002498500       -            605 EOG09360353          -            709   4.6e-43  149.4   2.9   4   4   8.9e-20   1.2e-17   65.3   0.0   290   450   428   596   412   604 0.89 -
SOLCI002498300       -            514 EOG09360353          -            709   6.6e-43  148.9   2.0   1   3    0.0031      0.42   10.7   0.2   467   522     5    62     3    72 0.85 -
SOLCI002498300       -            514 EOG09360353          -            709   6.6e-43  148.9   2.0   2   3   1.3e-18   1.7e-16   61.5   0.0   313   507    89   289    84   292 0.96 -
SOLCI002498300       -            514 EOG09360353          -            709   6.6e-43  148.9   2.0   3   3   1.4e-22     2e-20   74.6   0.0   282   463   299   488   290   506 0.90 -
SOLCI004438800       -            786 EOG09360353          -            709   1.2e-42  148.1   9.1   1   5   3.9e-07   5.4e-05   23.6   0.2    37   169   126   265    89   269 0.72 -
SOLCI004438800       -            786 EOG09360353          -            709   1.2e-42  148.1   9.1   2   5   1.2e-21   1.6e-19   71.6   0.0   311   521   271   490   265   499 0.92 -
SOLCI004438800       -            786 EOG09360353          -            709   1.2e-42  148.1   9.1   3   5   3.6e-05    0.0049   17.1   0.1    87   169   491   580   486   583 0.83 -
SOLCI004438800       -            786 EOG09360353          -            709   1.2e-42  148.1   9.1   4   5   5.9e-05    0.0082   16.3   0.0   412   451   586   625   582   651 0.84 -
SOLCI004438800       -            786 EOG09360353          -            709   1.2e-42  148.1   9.1   5   5   1.1e-06   0.00015   22.1   0.1   401   498   645   745   637   756 0.84 -
SOLCI003344400       -            690 EOG09360353          -            709   1.8e-42  147.4   3.3   1   4      0.66        91    3.0   0.0   136   200   119   183    81   190 0.74 -
SOLCI003344400       -            690 EOG09360353          -            709   1.8e-42  147.4   3.3   2   4   4.5e-10   6.2e-08   33.3   0.0   412   506   229   325   227   328 0.92 -
SOLCI003344400       -            690 EOG09360353          -            709   1.8e-42  147.4   3.3   3   4   6.9e-14   9.6e-12   45.9   0.0   314   506   267   466   263   470 0.90 -
SOLCI003344400       -            690 EOG09360353          -            709   1.8e-42  147.4   3.3   4   4   1.8e-25   2.5e-23   84.1   0.5   312   521   406   624   404   632 0.93 -
SOLCI005511700       -            678 EOG09360353          -            709   2.5e-42  147.0   5.5   1   4   6.2e-10   8.6e-08   32.8   0.4   373   506   119   253   114   257 0.91 -
SOLCI005511700       -            678 EOG09360353          -            709   2.5e-42  147.0   5.5   2   4   4.2e-07   5.8e-05   23.4   0.0   411   506   261   358   254   360 0.90 -
SOLCI005511700       -            678 EOG09360353          -            709   2.5e-42  147.0   5.5   3   4   1.1e-17   1.6e-15   58.4   0.0   312   473   368   533   364   538 0.95 -
SOLCI005511700       -            678 EOG09360353          -            709   2.5e-42  147.0   5.5   4   4   7.4e-09     1e-06   29.3   0.0   310   417   554   661   546   669 0.95 -
SOLCI001309600       -            980 EOG09360353          -            709   3.2e-42  146.6   1.7   1   4     2e-06   0.00027   21.2   0.0     6   170    89   267    86   271 0.79 -
SOLCI001309600       -            980 EOG09360353          -            709   3.2e-42  146.6   1.7   2   4   1.1e-13   1.5e-11   45.2   0.0   289   455   246   420   238   437 0.87 -
SOLCI001309600       -            980 EOG09360353          -            709   3.2e-42  146.6   1.7   3   4   9.3e-15   1.3e-12   48.8   0.0   294   506   496   718   484   730 0.86 -
SOLCI001309600       -            980 EOG09360353          -            709   3.2e-42  146.6   1.7   4   4   5.1e-08     7e-06   26.5   0.1   377   506   804   939   747   944 0.82 -
SOLCI001037900       -            594 EOG09360353          -            709   3.2e-41  143.3   3.1   1   4   7.8e-12   1.1e-09   39.1   0.6   322   509    50   244    38   250 0.86 -
SOLCI001037900       -            594 EOG09360353          -            709   3.2e-41  143.3   3.1   2   4     3e-11   4.2e-09   37.1   0.0   409   518   212   326   208   327 0.89 -
SOLCI001037900       -            594 EOG09360353          -            709   3.2e-41  143.3   3.1   3   4     7e-25   9.7e-23   82.2   0.0   279   506   249   486   244   490 0.91 -
SOLCI001037900       -            594 EOG09360353          -            709   3.2e-41  143.3   3.1   4   4     0.085        12    5.9   0.0   366   410   515   559   481   567 0.60 -
SOLCI006109700       -            605 EOG09360353          -            709   3.5e-41  143.2   0.7   1   3   1.2e-15   1.6e-13   51.7   0.0   281   505   148   390   128   391 0.86 -
SOLCI006109700       -            605 EOG09360353          -            709   3.5e-41  143.2   0.7   2   3   2.3e-15   3.2e-13   50.8   0.0   272   451   287   474   281   485 0.80 -
SOLCI006109700       -            605 EOG09360353          -            709   3.5e-41  143.2   0.7   3   3   2.4e-16   3.3e-14   54.0   0.0   269   486   354   581   352   598 0.88 -
SOLCI004586900       -            590 EOG09360353          -            709   3.7e-41  143.1   6.8   1   3   1.4e-06    0.0002   21.7   1.4    53   194    46   194    34   206 0.80 -
SOLCI004586900       -            590 EOG09360353          -            709   3.7e-41  143.1   6.8   2   3     4e-11   5.5e-09   36.8   0.1   410   507   209   308   199   319 0.89 -
SOLCI004586900       -            590 EOG09360353          -            709   3.7e-41  143.1   6.8   3   3   3.9e-26   5.4e-24   86.3   0.0   275   507   311   553   307   574 0.90 -
SOLCI001873300       -            909 EOG09360353          -            709   8.4e-41  141.9   9.2   1   4   5.7e-10   7.8e-08   32.9   0.0   278   452   204   386   200   389 0.81 -
SOLCI001873300       -            909 EOG09360353          -            709   8.4e-41  141.9   9.2   2   4   2.6e-13   3.6e-11   44.0   0.2   310   476   380   550   378   552 0.93 -
SOLCI001873300       -            909 EOG09360353          -            709   8.4e-41  141.9   9.2   3   4   1.7e-15   2.3e-13   51.2   0.1   273   447   444   626   440   631 0.90 -
SOLCI001873300       -            909 EOG09360353          -            709   8.4e-41  141.9   9.2   4   4   4.3e-13   5.9e-11   43.2   0.3   285   537   596   861   595   876 0.85 -
SOLCI004221400       -            762 EOG09360353          -            709   4.7e-40  139.4   0.2   1   4   0.00029      0.04   14.1   0.0   348   473   131   261   108   266 0.46 -
SOLCI004221400       -            762 EOG09360353          -            709   4.7e-40  139.4   0.2   2   4   4.7e-20   6.4e-18   66.3   0.0   304   506   263   471   249   473 0.91 -
SOLCI004221400       -            762 EOG09360353          -            709   4.7e-40  139.4   0.2   3   4   1.5e-14   2.1e-12   48.0   0.0   375   508   474   613   472   619 0.93 -
SOLCI004221400       -            762 EOG09360353          -            709   4.7e-40  139.4   0.2   4   4     0.092        13    5.8   0.0   124   179   635   695   609   720 0.76 -
SOLCI004840200       -            511 EOG09360353          -            709   3.2e-39  136.7   7.1   1   5   8.6e-06    0.0012   19.1   0.0   415   506    12   105     6   116 0.85 -
SOLCI004840200       -            511 EOG09360353          -            709   3.2e-39  136.7   7.1   2   5   6.2e-08   8.6e-06   26.2   0.0   398   502   131   241   105   246 0.77 -
SOLCI004840200       -            511 EOG09360353          -            709   3.2e-39  136.7   7.1   3   5   3.1e-07   4.3e-05   23.9   0.1   414   505   221   314   218   322 0.88 -
SOLCI004840200       -            511 EOG09360353          -            709   3.2e-39  136.7   7.1   4   5   2.8e-14   3.9e-12   47.2   0.2   337   506   245   420   245   425 0.92 -
SOLCI004840200       -            511 EOG09360353          -            709   3.2e-39  136.7   7.1   5   5   1.3e-15   1.8e-13   51.6   0.0   312   453   325   470   323   491 0.93 -
SOLCI004565600       -            980 EOG09360353          -            709   3.2e-39  136.7   9.3   1   6   0.00027     0.037   14.2   0.0   376   519   148   294   129   301 0.80 -
SOLCI004565600       -            980 EOG09360353          -            709   3.2e-39  136.7   9.3   2   6       0.1        14    5.6   0.1   429   506   304   383   291   412 0.72 -
SOLCI004565600       -            980 EOG09360353          -            709   3.2e-39  136.7   9.3   3   6       1.5   2.1e+02    1.8   0.0   415   450   360   395   354   427 0.74 -
SOLCI004565600       -            980 EOG09360353          -            709   3.2e-39  136.7   9.3   4   6   1.2e-16   1.6e-14   55.0   0.5   324   475   446   601   411   650 0.87 -
SOLCI004565600       -            980 EOG09360353          -            709   3.2e-39  136.7   9.3   5   6   1.1e-17   1.6e-15   58.4   0.8   284   488   628   839   618   847 0.91 -
SOLCI004565600       -            980 EOG09360353          -            709   3.2e-39  136.7   9.3   6   6      0.47        66    3.4   0.0   286   355   873   948   853   970 0.52 -
SOLCI000725500       -            763 EOG09360353          -            709   1.2e-38  134.8   7.4   1   5       7.5     1e+03   -0.5   0.0   482   508    42    68    12    79 0.79 -
SOLCI000725500       -            763 EOG09360353          -            709   1.2e-38  134.8   7.4   2   5    0.0011      0.15   12.2   0.0   391   451    86   150    77   174 0.69 -
SOLCI000725500       -            763 EOG09360353          -            709   1.2e-38  134.8   7.4   3   5   9.8e-16   1.4e-13   52.0   0.1   309   505   179   381   168   394 0.91 -
SOLCI000725500       -            763 EOG09360353          -            709   1.2e-38  134.8   7.4   4   5   4.9e-16   6.8e-14   53.0   0.1   310   459   390   544   383   559 0.89 -
SOLCI000725500       -            763 EOG09360353          -            709   1.2e-38  134.8   7.4   5   5     3e-05    0.0041   17.3   0.1   375   503   560   695   552   703 0.82 -
SOLCI004191200       -            937 EOG09360353          -            709   3.4e-38  133.3  11.3   1   6      0.24        33    4.4   0.0   465   510   189   237   183   242 0.80 -
SOLCI004191200       -            937 EOG09360353          -            709   3.4e-38  133.3  11.3   2   6   1.4e-05    0.0019   18.4   0.4   415   504   246   336   240   346 0.85 -
SOLCI004191200       -            937 EOG09360353          -            709   3.4e-38  133.3  11.3   3   6   2.2e-07   3.1e-05   24.4   0.0   286   407   353   478   340   497 0.56 -
SOLCI004191200       -            937 EOG09360353          -            709   3.4e-38  133.3  11.3   4   6   8.2e-13   1.1e-10   42.3   0.5   282   503   523   754   513   759 0.86 -
SOLCI004191200       -            937 EOG09360353          -            709   3.4e-38  133.3  11.3   5   6   6.1e-15   8.4e-13   49.4   0.1   285   506   630   861   620   865 0.87 -
SOLCI004191200       -            937 EOG09360353          -            709   3.4e-38  133.3  11.3   6   6   3.1e-11   4.3e-09   37.1   0.0   215   355   763   915   756   923 0.89 -
SOLCI002768000       -            618 EOG09360353          -            709   4.6e-38  132.9   0.3   1   4   4.1e-16   5.6e-14   53.2   0.0   304   498   133   333   119   334 0.93 -
SOLCI002768000       -            618 EOG09360353          -            709   4.6e-38  132.9   0.3   2   4   7.8e-12   1.1e-09   39.1   0.0   317   456   286   429   285   442 0.92 -
SOLCI002768000       -            618 EOG09360353          -            709   4.6e-38  132.9   0.3   3   4   6.5e-07   8.9e-05   22.8   0.1   111   170   454   520   441   523 0.78 -
SOLCI002768000       -            618 EOG09360353          -            709   4.6e-38  132.9   0.3   4   4   8.4e-10   1.2e-07   32.4   0.0   387   496   496   611   494   614 0.83 -
SOLCI003343300       -            526 EOG09360353          -            709   7.2e-38  132.2   6.9   1   3   0.00089      0.12   12.5   0.5    99   197    27   132     9   138 0.69 -
SOLCI003343300       -            526 EOG09360353          -            709   7.2e-38  132.2   6.9   2   3   1.6e-10   2.2e-08   34.7   0.0   410   506   145   243   141   249 0.94 -
SOLCI003343300       -            526 EOG09360353          -            709   7.2e-38  132.2   6.9   3   3   3.9e-26   5.3e-24   86.4   0.3   272   506   244   488   237   496 0.91 -
SOLCI006449600       -            852 EOG09360353          -            709   7.9e-38  132.1  12.9   1   5     8e-05     0.011   15.9   0.2   412   506    10   106     1   122 0.79 -
SOLCI006449600       -            852 EOG09360353          -            709   7.9e-38  132.1  12.9   2   5   9.1e-12   1.3e-09   38.9   0.2   385   565   119   310   115   324 0.82 -
SOLCI006449600       -            852 EOG09360353          -            709   7.9e-38  132.1  12.9   3   5      0.31        44    4.0   0.0   417   473   428   484   395   490 0.66 -
SOLCI006449600       -            852 EOG09360353          -            709   7.9e-38  132.1  12.9   4   5   8.5e-22   1.2e-19   72.0   1.1   231   507   444   729   440   735 0.90 -
SOLCI006449600       -            852 EOG09360353          -            709   7.9e-38  132.1  12.9   5   5     5e-12     7e-10   39.7   0.2   314   506   635   832   634   839 0.75 -
SOLCI004587800       -            588 EOG09360353          -            709   9.4e-38  131.8   6.0   1   4      0.11        16    5.5   0.4   383   456    35   112     7   131 0.59 -
SOLCI004587800       -            588 EOG09360353          -            709   9.4e-38  131.8   6.0   2   4    0.0021       0.3   11.2   0.5    78   166    69   164    34   167 0.56 -
SOLCI004587800       -            588 EOG09360353          -            709   9.4e-38  131.8   6.0   3   4   4.3e-11   5.9e-09   36.6   0.0   412   506   209   305   205   311 0.93 -
SOLCI004587800       -            588 EOG09360353          -            709   9.4e-38  131.8   6.0   4   4   8.8e-24   1.2e-21   78.6   0.1   270   506   304   550   304   560 0.93 -
SOLCI003320200       -            775 EOG09360353          -            709   1.8e-37  130.9   0.1   1   3   6.7e-15   9.2e-13   49.2   0.0   284   492    89   307    82   308 0.85 -
SOLCI003320200       -            775 EOG09360353          -            709   1.8e-37  130.9   0.1   2   3   7.6e-16   1.1e-13   52.3   0.0   285   445   300   467   293   494 0.92 -
SOLCI003320200       -            775 EOG09360353          -            709   1.8e-37  130.9   0.1   3   3   4.6e-08   6.4e-06   26.6   0.0   411   497   517   605   489   626 0.88 -
SOLCI004945500       -            663 EOG09360353          -            709   3.5e-37  129.9  11.7   1   4      0.74     1e+02    2.8   0.1   453   520    48   121    31   124 0.73 -
SOLCI004945500       -            663 EOG09360353          -            709   3.5e-37  129.9  11.7   2   4   9.4e-05     0.013   15.7   0.0   418   529   119   236   113   245 0.52 -
SOLCI004945500       -            663 EOG09360353          -            709   3.5e-37  129.9  11.7   3   4   1.8e-20   2.5e-18   67.6   0.4   314   510   251   453   245   457 0.95 -
SOLCI004945500       -            663 EOG09360353          -            709   3.5e-37  129.9  11.7   4   4   1.4e-15   1.9e-13   51.5   0.6   337   496   449   614   448   631 0.89 -
SOLCI005303000       -            711 EOG09360353          -            709   4.1e-37  129.7   2.2   1   3   3.1e-13   4.3e-11   43.7   0.1   332   506   229   409   220   413 0.89 -
SOLCI005303000       -            711 EOG09360353          -            709   4.1e-37  129.7   2.2   2   3   2.8e-13   3.8e-11   43.9   0.0   402   507   404   515   399   520 0.84 -
SOLCI005303000       -            711 EOG09360353          -            709   4.1e-37  129.7   2.2   3   3   1.4e-12   1.9e-10   41.6   0.1   376   532   518   682   515   689 0.86 -
SOLCI004643200       -            761 EOG09360353          -            709   4.3e-37  129.7   4.0   1   4   0.00011     0.015   15.5   0.0   314   506    79   292    72   299 0.77 -
SOLCI004643200       -            761 EOG09360353          -            709   4.3e-37  129.7   4.0   2   4   1.6e-06   0.00023   21.5   0.1   389   510   274   406   270   415 0.81 -
SOLCI004643200       -            761 EOG09360353          -            709   4.3e-37  129.7   4.0   3   4   9.9e-12   1.4e-09   38.8   0.3   383   500   414   537   406   544 0.85 -
SOLCI004643200       -            761 EOG09360353          -            709   4.3e-37  129.7   4.0   4   4   1.5e-16     2e-14   54.7   0.1   311   475   552   721   534   735 0.92 -
SOLCI001270900       -           1047 EOG09360353          -            709   4.7e-37  129.5   4.7   1   4   2.2e-06   0.00031   21.1   0.4   368   473   114   226    64   242 0.80 -
SOLCI001270900       -           1047 EOG09360353          -            709   4.7e-37  129.5   4.7   2   4   8.8e-16   1.2e-13   52.1   0.1   316   520   169   383   168   390 0.88 -
SOLCI001270900       -           1047 EOG09360353          -            709   4.7e-37  129.5   4.7   3   4   1.4e-07   1.9e-05   25.0   0.2   281   445   376   541   369   577 0.86 -
SOLCI001270900       -           1047 EOG09360353          -            709   4.7e-37  129.5   4.7   4   4   4.3e-13     6e-11   43.2   0.0   312   507   717   918   710   926 0.92 -
SOLCI004234600       -            611 EOG09360353          -            709   1.5e-36  127.8   0.5   1   3   1.4e-11   1.9e-09   38.3   0.1   316   474   176   338    86   339 0.89 -
SOLCI004234600       -            611 EOG09360353          -            709   1.5e-36  127.8   0.5   2   3   1.1e-24   1.5e-22   81.6   0.0   284   520   245   494   241   498 0.90 -
SOLCI004234600       -            611 EOG09360353          -            709   1.5e-36  127.8   0.5   3   3     2e-06   0.00028   21.2   0.0   386   493   491   601   488   609 0.61 -
SOLCI006155700       -            798 EOG09360353          -            709   1.2e-35  124.9   0.1   1   4   8.1e-17   1.1e-14   55.6   0.0   247   516    24   305    12   308 0.87 -
SOLCI006155700       -            798 EOG09360353          -            709   1.2e-35  124.9   0.1   2   4   3.2e-09   4.5e-07   30.4   0.0   313   442   305   438   298   441 0.94 -
SOLCI006155700       -            798 EOG09360353          -            709   1.2e-35  124.9   0.1   3   4   2.9e-05     0.004   17.4   0.0   412   506   466   562   461   566 0.91 -
SOLCI006155700       -            798 EOG09360353          -            709   1.2e-35  124.9   0.1   4   4   1.9e-05    0.0027   18.0   0.0     6   169   564   739   561   747 0.79 -
SOLCI006405400       -            576 EOG09360353          -            709   2.2e-35  124.0   6.0   1   3   3.7e-06   0.00051   20.3   0.0   286   353   196   267   181   269 0.83 -
SOLCI006405400       -            576 EOG09360353          -            709   2.2e-35  124.0   6.0   2   3   3.8e-17   5.3e-15   56.6   0.4   386   506   265   391   263   394 0.93 -
SOLCI006405400       -            576 EOG09360353          -            709   2.2e-35  124.0   6.0   3   3   1.6e-14   2.2e-12   48.0   0.1   313   475   402   568   397   573 0.94 -
SOLCI005641500       -            381 EOG09360353          -            709   2.2e-35  124.0   1.0   1   3   2.8e-10   3.8e-08   34.0   0.0   419   522     2   110     1   116 0.86 -
SOLCI005641500       -            381 EOG09360353          -            709   2.2e-35  124.0   1.0   2   3   9.2e-11   1.3e-08   35.5   0.1   413   520   101   213    98   217 0.90 -
SOLCI005641500       -            381 EOG09360353          -            709   2.2e-35  124.0   1.0   3   3   9.4e-17   1.3e-14   55.4   0.1   281   447   206   380   198   381 0.64 -
SOLCI007117300       -            561 EOG09360353          -            709   9.4e-35  121.9   2.6   1   3   3.4e-07   4.7e-05   23.7   0.1   416   522    97   207    94   207 0.83 -
SOLCI007117300       -            561 EOG09360353          -            709   9.4e-35  121.9   2.6   2   3   8.4e-22   1.2e-19   72.0   0.0   279   506   152   398   149   408 0.89 -
SOLCI007117300       -            561 EOG09360353          -            709   9.4e-35  121.9   2.6   3   3   3.5e-10   4.8e-08   33.6   0.5   385   506   411   538   401   548 0.89 -
SOLCI006204600       -            575 EOG09360353          -            709   6.9e-34  119.1   0.4   1   4   2.6e-06   0.00037   20.8   0.0   368   455    79   169    43   188 0.80 -
SOLCI006204600       -            575 EOG09360353          -            709   6.9e-34  119.1   0.4   2   4   3.4e-07   4.7e-05   23.7   0.0   411   506   196   294   167   297 0.84 -
SOLCI006204600       -            575 EOG09360353          -            709   6.9e-34  119.1   0.4   3   4   5.4e-14   7.5e-12   46.2   0.1   316   476   237   402   237   409 0.93 -
SOLCI006204600       -            575 EOG09360353          -            709   6.9e-34  119.1   0.4   4   4   2.5e-09   3.5e-07   30.8   0.0   414   506   410   504   404   516 0.93 -
SOLCI002323100       -            664 EOG09360353          -            709   1.9e-33  117.6  11.6   1   4     0.018       2.5    8.1   0.1   378   510    48   192    29   195 0.69 -
SOLCI002323100       -            664 EOG09360353          -            709   1.9e-33  117.6  11.6   2   4   4.5e-09   6.2e-07   30.0   0.1   406   497   191   284   173   293 0.86 -
SOLCI002323100       -            664 EOG09360353          -            709   1.9e-33  117.6  11.6   3   4   3.6e-17     5e-15   56.7   0.4   313   503   304   500   284   504 0.86 -
SOLCI002323100       -            664 EOG09360353          -            709   1.9e-33  117.6  11.6   4   4   5.2e-09   7.1e-07   29.8   0.4   330   449   505   628   493   654 0.63 -
SOLCI003978800       -            716 EOG09360353          -            709   4.8e-33  116.3   8.4   1   4   1.8e-08   2.5e-06   27.9   0.7   370   473   145   253   137   255 0.85 -
SOLCI003978800       -            716 EOG09360353          -            709   4.8e-33  116.3   8.4   2   4   5.5e-08   7.6e-06   26.4   0.1   413   506   228   323   227   327 0.92 -
SOLCI003978800       -            716 EOG09360353          -            709   4.8e-33  116.3   8.4   3   4   1.8e-19   2.6e-17   64.3   0.1   313   505   334   533   325   537 0.92 -
SOLCI003978800       -            716 EOG09360353          -            709   4.8e-33  116.3   8.4   4   4     0.016       2.2    8.3   0.0   117   167   548   605   537   633 0.51 -
SOLCI004441000       -            833 EOG09360353          -            709   9.6e-33  115.3   1.4   1   4   7.3e-07    0.0001   22.7   0.0   417   509   275   369   240   376 0.89 -
SOLCI004441000       -            833 EOG09360353          -            709   9.6e-33  115.3   1.4   2   4     0.074        10    6.1   0.0   311   354   375   419   371   423 0.89 -
SOLCI004441000       -            833 EOG09360353          -            709   9.6e-33  115.3   1.4   3   4   3.3e-14   4.6e-12   46.9   0.0   387   520   417   559   415   565 0.87 -
SOLCI004441000       -            833 EOG09360353          -            709   9.6e-33  115.3   1.4   4   4   2.4e-11   3.3e-09   37.5   0.1   310   505   550   749   548   768 0.93 -
SOLCI004372400       -            657 EOG09360353          -            709   2.4e-32  113.9   0.5   1   3   4.5e-05    0.0062   16.7   0.0   411   504   205   300   153   309 0.69 -
SOLCI004372400       -            657 EOG09360353          -            709   2.4e-32  113.9   0.5   2   3   9.1e-11   1.3e-08   35.6   0.1   313   506   208   404   205   422 0.81 -
SOLCI004372400       -            657 EOG09360353          -            709   2.4e-32  113.9   0.5   3   3   1.1e-22   1.6e-20   74.9   0.0   289   515   387   626   383   634 0.85 -
SOLCI000152500       -            717 EOG09360353          -            709   3.1e-32  113.6   3.4   1   3   2.3e-06   0.00032   21.0   0.1   386   508   143   273   135   278 0.85 -
SOLCI000152500       -            717 EOG09360353          -            709   3.1e-32  113.6   3.4   2   3   1.8e-12   2.4e-10   41.2   0.0   306   495   204   400   182   414 0.86 -
SOLCI000152500       -            717 EOG09360353          -            709   3.1e-32  113.6   3.4   3   3   1.7e-20   2.3e-18   67.8   0.1   314   513   423   633   413   649 0.91 -
SOLCI002010100       -           1097 EOG09360353          -            709     4e-32  113.2   8.3   1   4   4.6e-07   6.4e-05   23.3   0.1   388   506   261   385   239   393 0.75 -
SOLCI002010100       -           1097 EOG09360353          -            709     4e-32  113.2   8.3   2   4   2.1e-07   2.9e-05   24.5   0.7   319   507   402   595   397   601 0.89 -
SOLCI002010100       -           1097 EOG09360353          -            709     4e-32  113.2   8.3   3   4   3.2e-09   4.4e-07   30.5   0.0   309   510   703   915   693   944 0.73 -
SOLCI002010100       -           1097 EOG09360353          -            709     4e-32  113.2   8.3   4   4   6.5e-11     9e-09   36.0   0.0   315   461   924  1074   913  1094 0.69 -
SOLCI007477400       -            710 EOG09360353          -            709   4.7e-31  109.7   1.2   1   5       8.3   1.2e+03   -0.7   0.0   447   507    77   139    64   144 0.78 -
SOLCI007477400       -            710 EOG09360353          -            709   4.7e-31  109.7   1.2   2   5   6.4e-14   8.8e-12   46.0   0.0   386   506   155   282   152   289 0.90 -
SOLCI007477400       -            710 EOG09360353          -            709   4.7e-31  109.7   1.2   3   5     4e-13   5.6e-11   43.3   0.0   373   506   283   425   281   432 0.88 -
SOLCI007477400       -            710 EOG09360353          -            709   4.7e-31  109.7   1.2   4   5     0.044       6.1    6.8   0.0   116   168   445   503   439   507 0.64 -
SOLCI007477400       -            710 EOG09360353          -            709   4.7e-31  109.7   1.2   5   5     0.037       5.1    7.1   0.0   411   476   509   574   507   604 0.90 -
SOLCI002282700       -            848 EOG09360353          -            709   1.2e-30  108.4   2.4   1   5   9.8e-11   1.4e-08   35.4   0.1   322   509   175   368   168   390 0.87 -
SOLCI002282700       -            848 EOG09360353          -            709   1.2e-30  108.4   2.4   2   5   4.6e-06   0.00063   20.0   0.1   322   508   350   556   344   560 0.72 -
SOLCI002282700       -            848 EOG09360353          -            709   1.2e-30  108.4   2.4   3   5   3.9e-05    0.0054   16.9   0.1   389   507   466   590   457   599 0.81 -
SOLCI002282700       -            848 EOG09360353          -            709   1.2e-30  108.4   2.4   4   5   7.4e-06     0.001   19.3   0.1   423   506   574   659   560   662 0.91 -
SOLCI002282700       -            848 EOG09360353          -            709   1.2e-30  108.4   2.4   5   5   6.2e-15   8.6e-13   49.3   0.0   312   506   599   799   596   808 0.93 -
SOLCI004734200       -            707 EOG09360353          -            709   1.4e-30  108.1   7.7   1   4       4.9   6.8e+02    0.1   0.0   454   507   195   251   189   257 0.82 -
SOLCI004734200       -            707 EOG09360353          -            709   1.4e-30  108.1   7.7   2   4   1.5e-10   2.1e-08   34.8   0.6   281   459   260   447   255   466 0.59 -
SOLCI004734200       -            707 EOG09360353          -            709   1.4e-30  108.1   7.7   3   4   3.2e-15   4.5e-13   50.3   0.2   316   507   335   533   334   544 0.75 -
SOLCI004734200       -            707 EOG09360353          -            709   1.4e-30  108.1   7.7   4   4   5.2e-13   7.2e-11   43.0   0.0   312   474   472   638   470   661 0.87 -
SOLCI003908300       -            617 EOG09360353          -            709   2.1e-30  107.6   1.9   1   3   3.2e-12   4.5e-10   40.3   0.4   313   508    91   293    64   297 0.86 -
SOLCI003908300       -            617 EOG09360353          -            709   2.1e-30  107.6   1.9   2   3   7.4e-06     0.001   19.3   0.0   379   449   298   372   292   376 0.87 -
SOLCI003908300       -            617 EOG09360353          -            709   2.1e-30  107.6   1.9   3   3   3.1e-14   4.2e-12   47.0   0.0   313   506   372   571   367   588 0.88 -
SOLCI003885900       -            709 EOG09360353          -            709   3.6e-30  106.8   0.1   1   2   5.7e-09   7.8e-07   29.6   0.0   266   506   201   451   180   454 0.84 -
SOLCI003885900       -            709 EOG09360353          -            709   3.6e-30  106.8   0.1   2   2   1.2e-23   1.7e-21   78.1   0.1   239   507   380   662   350   667 0.84 -
SOLCI006142500       -            460 EOG09360353          -            709     2e-29  104.3   3.6   1   3   5.7e-07   7.8e-05   23.0   0.0   411   487    44   122    40   141 0.83 -
SOLCI006142500       -            460 EOG09360353          -            709     2e-29  104.3   3.6   2   3   1.4e-20   1.9e-18   68.0   0.2   284   508   119   353   110   359 0.88 -
SOLCI006142500       -            460 EOG09360353          -            709     2e-29  104.3   3.6   3   3   0.00031     0.043   14.0   0.1   113   160   361   411   357   428 0.78 -
SOLCI007422500       -            622 EOG09360353          -            709   2.2e-29  104.2   0.3   1   6      0.93   1.3e+02    2.5   0.0   478   512   120   154    78   162 0.73 -
SOLCI007422500       -            622 EOG09360353          -            709   2.2e-29  104.2   0.3   2   6   1.9e-11   2.6e-09   37.8   0.1   423   524   169   274   161   289 0.88 -
SOLCI007422500       -            622 EOG09360353          -            709   2.2e-29  104.2   0.3   3   6      0.55        76    3.2   0.0   319   355   270   306   267   310 0.83 -
SOLCI007422500       -            622 EOG09360353          -            709   2.2e-29  104.2   0.3   4   6   2.1e-13   2.9e-11   44.3   0.0   397   504   313   426   306   436 0.89 -
SOLCI007422500       -            622 EOG09360353          -            709   2.2e-29  104.2   0.3   5   6      0.74     1e+02    2.8   0.0   315   381   441   509   426   511 0.85 -
SOLCI007422500       -            622 EOG09360353          -            709   2.2e-29  104.2   0.3   6   6     0.014         2    8.5   0.0   310   355   508   553   480   562 0.80 -
SOLCI000411300       -            588 EOG09360353          -            709   6.9e-29  102.5   0.8   1   4   1.5e-07   2.1e-05   24.9   0.0   412   510    71   171    53   174 0.86 -
SOLCI000411300       -            588 EOG09360353          -            709   6.9e-29  102.5   0.8   2   4   2.1e-06   0.00029   21.1   0.1   406   506   171   273   168   276 0.86 -
SOLCI000411300       -            588 EOG09360353          -            709   6.9e-29  102.5   0.8   3   4   2.1e-12     3e-10   40.9   0.0   386   507   252   379   249   385 0.93 -
SOLCI000411300       -            588 EOG09360353          -            709   6.9e-29  102.5   0.8   4   4   2.3e-05    0.0032   17.7   0.0   411   510   386   487   380   494 0.85 -
SOLCI003331200       -            579 EOG09360353          -            709     1e-28  102.0   5.9   1   3   3.7e-17   5.1e-15   56.7   0.3   274   520   153   415   139   416 0.86 -
SOLCI003331200       -            579 EOG09360353          -            709     1e-28  102.0   5.9   2   3   4.1e-11   5.6e-09   36.7   0.1   387   503   413   535   411   537 0.90 -
SOLCI003331200       -            579 EOG09360353          -            709     1e-28  102.0   5.9   3   3   4.6e-08   6.3e-06   26.6   0.1   412   507   477   578   477   579 0.85 -
SOLCI004600900       -            642 EOG09360353          -            709   1.5e-28  101.4   9.3   1   3   4.1e-08   5.6e-06   26.8   0.2   377   459   118   204   106   207 0.87 -
SOLCI004600900       -            642 EOG09360353          -            709   1.5e-28  101.4   9.3   2   3   6.4e-11   8.9e-09   36.1   0.2   426   506   207   289   203   293 0.92 -
SOLCI004600900       -            642 EOG09360353          -            709   1.5e-28  101.4   9.3   3   3   2.7e-13   3.8e-11   43.9   0.5   311   509   298   502   294   619 0.88 -
SOLCI006090100       -            680 EOG09360353          -            709   1.5e-28  101.4   2.8   1   5     0.023       3.1    7.8   0.0   423   506    58   144    37   183 0.63 -
SOLCI006090100       -            680 EOG09360353          -            709   1.5e-28  101.4   2.8   2   5   1.5e-09   2.1e-07   31.5   0.1   366   506   175   326   174   327 0.78 -
SOLCI006090100       -            680 EOG09360353          -            709   1.5e-28  101.4   2.8   3   5     2e-09   2.8e-07   31.1   0.1     4   164   326   500   320   509 0.74 -
SOLCI006090100       -            680 EOG09360353          -            709   1.5e-28  101.4   2.8   4   5   4.9e-06   0.00068   19.9   0.1   407   505   503   607   498   610 0.86 -
SOLCI006090100       -            680 EOG09360353          -            709   1.5e-28  101.4   2.8   5   5     0.094        13    5.8   0.0   312   349   618   655   613   665 0.70 -
SOLCI007296100       -            819 EOG09360353          -            709   1.7e-28  101.2   3.4   1   4     4e-11   5.6e-09   36.7   0.0   387   511   263   395   129   400 0.68 -
SOLCI007296100       -            819 EOG09360353          -            709   1.7e-28  101.2   3.4   2   4   1.2e-05    0.0016   18.7   0.0   112   173   365   434   360   438 0.87 -
SOLCI007296100       -            819 EOG09360353          -            709   1.7e-28  101.2   3.4   3   4      0.15        20    5.1   0.0   415   456   440   481   435   506 0.50 -
SOLCI007296100       -            819 EOG09360353          -            709   1.7e-28  101.2   3.4   4   4   8.1e-15   1.1e-12   49.0   0.5   280   449   612   789   575   796 0.88 -
SOLCI004957900       -            922 EOG09360353          -            709   7.1e-28   99.2   0.2   1   3      0.12        17    5.4   0.0   481   507   427   453   404   470 0.83 -
SOLCI004957900       -            922 EOG09360353          -            709   7.1e-28   99.2   0.2   2   3   3.6e-26   4.9e-24   86.5   0.0   310   501   460   657   453   664 0.94 -
SOLCI004957900       -            922 EOG09360353          -            709   7.1e-28   99.2   0.2   3   3    0.0032      0.44   10.6   0.0   387   459   642   718   641   734 0.89 -
SOLCI006697300       -            543 EOG09360353          -            709   7.7e-28   99.1   1.6   1   2   1.1e-18   1.6e-16   61.7   0.1   284   493   161   379   155   383 0.87 -
SOLCI006697300       -            543 EOG09360353          -            709   7.7e-28   99.1   1.6   2   2   5.4e-12   7.4e-10   39.6   0.1   313   454   368   514   366   535 0.87 -
SOLCI002658000       -            667 EOG09360353          -            709   9.2e-28   98.8   3.8   1   3   2.1e-05    0.0029   17.8   0.0   126   240   166   277   143   285 0.74 -
SOLCI002658000       -            667 EOG09360353          -            709   9.2e-28   98.8   3.8   2   3   9.5e-26   1.3e-23   85.1   0.8   260   574   234   560   220   561 0.88 -
SOLCI002658000       -            667 EOG09360353          -            709   9.2e-28   98.8   3.8   3   3    0.0033      0.46   10.6   0.0   392   474   506   592   498   630 0.78 -
SOLCI000296400       -            540 EOG09360353          -            709   2.7e-27   97.3   0.1   1   2   6.7e-12   9.3e-10   39.3   0.0   409   502   157   252   134   263 0.88 -
SOLCI000296400       -            540 EOG09360353          -            709   2.7e-27   97.3   0.1   2   2   4.1e-09   5.7e-07   30.1   0.1   311   409   370   471   366   475 0.91 -
SOLCI005396300       -            601 EOG09360353          -            709   3.6e-27   96.8   0.2   1   3    0.0067      0.92    9.6   0.0   313   377   192   256   159   272 0.54 -
SOLCI005396300       -            601 EOG09360353          -            709   3.6e-27   96.8   0.2   2   3   8.8e-23   1.2e-20   75.3   0.1   315   506   299   496   244   497 0.90 -
SOLCI005396300       -            601 EOG09360353          -            709   3.6e-27   96.8   0.2   3   3    0.0078       1.1    9.3   0.0   435   506   493   566   489   587 0.83 -
SOLCI000358700       -            460 EOG09360353          -            709   4.8e-27   96.4   2.1   1   3   6.3e-07   8.7e-05   22.9   0.0   411   499    44   134    40   137 0.85 -
SOLCI000358700       -            460 EOG09360353          -            709   4.8e-27   96.4   2.1   2   3   3.2e-18   4.4e-16   60.2   0.2   284   521   119   369   119   375 0.89 -
SOLCI000358700       -            460 EOG09360353          -            709   4.8e-27   96.4   2.1   3   3    0.0014       0.2   11.8   0.0   116   163   364   414   363   427 0.78 -
SOLCI002303500       -            577 EOG09360353          -            709   6.1e-27   96.1   0.5   1   2   4.3e-17   5.9e-15   56.5   0.1   286   500   147   371   145   373 0.89 -
SOLCI002303500       -            577 EOG09360353          -            709   6.1e-27   96.1   0.5   2   2   4.8e-12   6.7e-10   39.8   0.1   324   449   364   493   361   514 0.90 -
SOLCI000806300       -            588 EOG09360353          -            709     7e-27   95.9   3.7   1   3   2.8e-07   3.9e-05   24.0   0.1   413   510   130   227   113   232 0.89 -
SOLCI000806300       -            588 EOG09360353          -            709     7e-27   95.9   3.7   2   3   9.2e-10   1.3e-07   32.2   0.0   414   508   234   328   229   345 0.88 -
SOLCI000806300       -            588 EOG09360353          -            709     7e-27   95.9   3.7   3   3   8.1e-17   1.1e-14   55.6   0.3   284   509   271   504   268   540 0.83 -
SOLCI000943300       -            731 EOG09360353          -            709   1.2e-26   95.2   0.1   1   5   4.3e-12   5.9e-10   39.9   0.0   328   507   101   287    96   290 0.85 -
SOLCI000943300       -            731 EOG09360353          -            709   1.2e-26   95.2   0.1   2   5   8.7e-14   1.2e-11   45.5   0.0   317   506   231   427   224   435 0.89 -
SOLCI000943300       -            731 EOG09360353          -            709   1.2e-26   95.2   0.1   3   5      0.37        51    3.8   0.0   128   166   463   504   444   512 0.61 -
SOLCI000943300       -            731 EOG09360353          -            709   1.2e-26   95.2   0.1   4   5    0.0006     0.082   13.0   0.0   411   495   512   598   509   602 0.81 -
SOLCI000943300       -            731 EOG09360353          -            709   1.2e-26   95.2   0.1   5   5      0.14        19    5.2   0.0   418   506   589   676   562   684 0.69 -
SOLCI004536100       -            550 EOG09360353          -            709   3.3e-26   93.7   3.0   1   5       4.3   5.9e+02    0.3   0.0   452   508   108   165    90   177 0.82 -
SOLCI004536100       -            550 EOG09360353          -            709   3.3e-26   93.7   3.0   2   5   9.6e-09   1.3e-06   28.9   0.0   418   520   179   285   170   286 0.88 -
SOLCI004536100       -            550 EOG09360353          -            709   3.3e-26   93.7   3.0   3   5   5.2e-12   7.2e-10   39.7   0.2   377   506   238   373   235   376 0.88 -
SOLCI004536100       -            550 EOG09360353          -            709   3.3e-26   93.7   3.0   4   5   3.5e-12   4.8e-10   40.2   0.2   376   506   307   443   303   452 0.87 -
SOLCI004536100       -            550 EOG09360353          -            709   3.3e-26   93.7   3.0   5   5      0.11        16    5.5   0.0   435   505   440   513   438   523 0.60 -
SOLCI004587600       -            470 EOG09360353          -            709   3.8e-26   93.5   0.5   1   3    0.0012      0.17   12.0   0.5   389   505    55   178    14   195 0.50 -
SOLCI004587600       -            470 EOG09360353          -            709   3.8e-26   93.5   0.5   2   3   0.00029      0.04   14.1   0.0   412   454   188   230   175   249 0.85 -
SOLCI004587600       -            470 EOG09360353          -            709   3.8e-26   93.5   0.5   3   3   5.1e-19     7e-17   62.8   0.0   272   473   249   449   238   454 0.90 -
SOLCI005606200       -            794 EOG09360353          -            709   5.3e-26   93.0   0.8   1   3       4.8   6.6e+02    0.1   0.0   477   520   159   202   150   205 0.87 -
SOLCI005606200       -            794 EOG09360353          -            709   5.3e-26   93.0   0.8   2   3   2.1e-12   2.9e-10   41.0   0.0   277   445   198   374   194   375 0.84 -
SOLCI005606200       -            794 EOG09360353          -            709   5.3e-26   93.0   0.8   3   3   6.1e-18   8.5e-16   59.3   0.3   313   507   273   473   271   490 0.93 -
SOLCI004294500       -            577 EOG09360353          -            709   7.9e-26   92.4   0.2   1   4   2.2e-17   3.1e-15   57.4   0.0   290   509   115   344    96   350 0.90 -
SOLCI004294500       -            577 EOG09360353          -            709   7.9e-26   92.4   0.2   2   4     6e-06   0.00083   19.6   0.0   411   509   314   414   291   418 0.84 -
SOLCI004294500       -            577 EOG09360353          -            709   7.9e-26   92.4   0.2   3   4   6.1e-07   8.5e-05   22.9   0.1   414   521   353   464   348   486 0.85 -
SOLCI004294500       -            577 EOG09360353          -            709   7.9e-26   92.4   0.2   4   4     0.022       3.1    7.8   0.0   400   459   474   537   466   552 0.74 -
SOLCI006204500       -            581 EOG09360353          -            709   1.2e-25   91.8   3.5   1   4   0.00045     0.062   13.4   0.0   395   473   141   223   129   230 0.84 -
SOLCI006204500       -            581 EOG09360353          -            709   1.2e-25   91.8   3.5   2   4   6.9e-09   9.6e-07   29.3   0.1   312   458   198   348   196   354 0.90 -
SOLCI006204500       -            581 EOG09360353          -            709   1.2e-25   91.8   3.5   3   4   1.4e-06   0.00019   21.8   0.1   391   472   350   432   347   440 0.90 -
SOLCI006204500       -            581 EOG09360353          -            709   1.2e-25   91.8   3.5   4   4   1.1e-10   1.5e-08   35.3   0.1   412   507   442   539   435   573 0.89 -
SOLCI003864000       -            857 EOG09360353          -            709   1.5e-25   91.5   1.7   1   2   1.5e-16   2.1e-14   54.6   0.6   328   473   312   465   261   475 0.87 -
SOLCI003864000       -            857 EOG09360353          -            709   1.5e-25   91.5   1.7   2   2   9.8e-11   1.4e-08   35.5   0.0   410   504   551   647   525   661 0.91 -
SOLCI004681700       -            601 EOG09360353          -            709   3.3e-25   90.4   6.0   1   4   1.3e-05    0.0018   18.5   0.0   423   491   158   227   131   247 0.74 -
SOLCI004681700       -            601 EOG09360353          -            709   3.3e-25   90.4   6.0   2   4   1.4e-18     2e-16   61.3   2.1   316   521   187   403   186   410 0.84 -
SOLCI004681700       -            601 EOG09360353          -            709   3.3e-25   90.4   6.0   3   4      0.27        37    4.2   0.0   128   169   413   459   404   465 0.80 -
SOLCI004681700       -            601 EOG09360353          -            709   3.3e-25   90.4   6.0   4   4   8.9e-06    0.0012   19.1   0.0   413   506   466   556   459   566 0.93 -
SOLCI005497300       -            647 EOG09360353          -            709   5.4e-25   89.7   1.1   1   6       6.2   8.5e+02   -0.2   0.0   424   458    96   130    82   144 0.81 -
SOLCI005497300       -            647 EOG09360353          -            709   5.4e-25   89.7   1.1   2   6   1.5e-09   2.1e-07   31.5   0.1   402   513   143   261   103   266 0.74 -
SOLCI005497300       -            647 EOG09360353          -            709   5.4e-25   89.7   1.1   3   6   0.00032     0.044   13.9   0.1   411   465   224   278   217   287 0.88 -
SOLCI005497300       -            647 EOG09360353          -            709   5.4e-25   89.7   1.1   4   6    0.0052      0.72    9.9   0.0   312   353   261   302   257   304 0.92 -
SOLCI005497300       -            647 EOG09360353          -            709   5.4e-25   89.7   1.1   5   6   6.5e-09   8.9e-07   29.4   0.0   385   505   299   425   297   427 0.89 -
SOLCI005497300       -            647 EOG09360353          -            709   5.4e-25   89.7   1.1   6   6   8.6e-05     0.012   15.8   0.0   372   465   426   523   423   529 0.89 -
SOLCI002464800       -            234 EOG09360353          -            709   7.7e-25   89.1   0.0   1   1   6.9e-27   9.5e-25   88.8   0.0   264   438    42   219    12   231 0.91 -
SOLCI006700700       -             95 EOG09360353          -            709   1.3e-24   88.4   0.2   1   1   1.1e-26   1.5e-24   88.2   0.2   453   532    13    95     7    95 0.96 -
SOLCI006352600       -            419 EOG09360353          -            709   1.5e-24   88.2   0.3   1   2   6.7e-18   9.2e-16   59.1   0.0   230   509     1   290     1   299 0.85 -
SOLCI006352600       -            419 EOG09360353          -            709   1.5e-24   88.2   0.3   2   2     1e-06   0.00015   22.1   0.2   418   506   302   392   295   400 0.84 -
SOLCI000174600       -            235 EOG09360353          -            709   2.7e-24   87.4   0.1   1   3   3.3e-18   4.6e-16   60.1   0.0   309   425     5   137     1   142 0.81 -
SOLCI000174600       -            235 EOG09360353          -            709   2.7e-24   87.4   0.1   2   3      0.14        19    5.2   0.0   260   296   141   177   137   181 0.85 -
SOLCI000174600       -            235 EOG09360353          -            709   2.7e-24   87.4   0.1   3   3     9e-06    0.0012   19.1   0.0   522   574   179   235   177   235 0.82 -
SOLCI000591300       -            558 EOG09360353          -            709   2.9e-24   87.3   0.2   1   4     0.019       2.6    8.1   0.0   480   531   110   164    89   171 0.76 -
SOLCI000591300       -            558 EOG09360353          -            709   2.9e-24   87.3   0.2   2   4   1.1e-07   1.5e-05   25.4   0.0   330   450   164   289   145   294 0.79 -
SOLCI000591300       -            558 EOG09360353          -            709   2.9e-24   87.3   0.2   3   4     6e-09   8.3e-07   29.5   0.0   387   506   292   417   288   427 0.89 -
SOLCI000591300       -            558 EOG09360353          -            709   2.9e-24   87.3   0.2   4   4     3e-06   0.00041   20.6   0.0   381   452   425   499   419   518 0.82 -
SOLCI007044800       -           1137 EOG09360353          -            709   1.2e-23   85.2   1.9   1   3   3.6e-16     5e-14   53.4   0.3   302   517   504   731   491   734 0.84 -
SOLCI007044800       -           1137 EOG09360353          -            709   1.2e-23   85.2   1.9   2   3    0.0076       1.1    9.4   0.0   280   349   726   799   720   803 0.74 -
SOLCI007044800       -           1137 EOG09360353          -            709   1.2e-23   85.2   1.9   3   3   2.1e-06   0.00029   21.2   0.0   314   391   799   876   791   886 0.91 -
SOLCI007385600       -            503 EOG09360353          -            709   3.6e-23   83.6   2.4   1   4    0.0065       0.9    9.6   0.0   482   521    47    86    25    91 0.75 -
SOLCI007385600       -            503 EOG09360353          -            709   3.6e-23   83.6   2.4   2   4   0.00027     0.037   14.2   0.1   390   507    89   213    81   218 0.82 -
SOLCI007385600       -            503 EOG09360353          -            709   3.6e-23   83.6   2.4   3   4   1.8e-12   2.5e-10   41.2   0.0   308   509   222   432   215   435 0.83 -
SOLCI007385600       -            503 EOG09360353          -            709   3.6e-23   83.6   2.4   4   4     7e-05    0.0097   16.1   0.0   414   473   440   500   437   502 0.91 -
SOLCI006295600       -            654 EOG09360353          -            709     1e-22   82.2  15.1   1   4   0.00031     0.043   13.9   0.3   317   502   172   367   151   371 0.64 -
SOLCI006295600       -            654 EOG09360353          -            709     1e-22   82.2  15.1   2   4   4.9e-05    0.0068   16.6   0.3   426   570   250   406   231   407 0.72 -
SOLCI006295600       -            654 EOG09360353          -            709     1e-22   82.2  15.1   3   4   2.6e-09   3.6e-07   30.8   0.1   323   473   322   476   314   477 0.87 -
SOLCI006295600       -            654 EOG09360353          -            709     1e-22   82.2  15.1   4   4   2.3e-16   3.1e-14   54.1   0.5   306   510   410   620   386   647 0.82 -
SOLCI000010500       -            742 EOG09360353          -            709   1.3e-22   81.7   0.0   1   3   6.9e-05    0.0095   16.1   0.0   279   351   224   300   206   309 0.52 -
SOLCI000010500       -            742 EOG09360353          -            709   1.3e-22   81.7   0.0   2   3   0.00094      0.13   12.4   0.0   327   458   368   510   354   511 0.83 -
SOLCI000010500       -            742 EOG09360353          -            709   1.3e-22   81.7   0.0   3   3   5.6e-18   7.8e-16   59.4   0.1   316   495   469   654   457   668 0.93 -
SOLCI002673900       -            530 EOG09360353          -            709   2.2e-22   81.0   2.2   1   3   4.5e-13   6.2e-11   43.2   0.9   349   506   170   333   127   337 0.87 -
SOLCI002673900       -            530 EOG09360353          -            709   2.2e-22   81.0   2.2   2   3   4.7e-05    0.0065   16.7   0.0   411   449   341   379   338   381 0.93 -
SOLCI002673900       -            530 EOG09360353          -            709   2.2e-22   81.0   2.2   3   3   3.1e-05    0.0043   17.3   0.0   313   411   379   477   377   482 0.96 -
SOLCI004445500       -            492 EOG09360353          -            709   3.3e-22   80.4   0.3   1   2    0.0016      0.22   11.6   0.1   418   506   143   232   109   239 0.77 -
SOLCI004445500       -            492 EOG09360353          -            709   3.3e-22   80.4   0.3   2   2   3.3e-20   4.6e-18   66.7   0.0   313   533   243   475   234   480 0.91 -
SOLCI000383600       -            739 EOG09360353          -            709   5.4e-22   79.7   0.8   1   5       5.9   8.2e+02   -0.2   0.0   418   455   146   183   129   197 0.84 -
SOLCI000383600       -            739 EOG09360353          -            709   5.4e-22   79.7   0.8   2   5    0.0035      0.49   10.5   0.0   413   459   224   270   215   320 0.86 -
SOLCI000383600       -            739 EOG09360353          -            709   5.4e-22   79.7   0.8   3   5    0.0015      0.21   11.7   0.0   410   476   370   439   364   442 0.80 -
SOLCI000383600       -            739 EOG09360353          -            709   5.4e-22   79.7   0.8   4   5   3.9e-11   5.3e-09   36.8   0.0   411   507   444   542   441   547 0.94 -
SOLCI000383600       -            739 EOG09360353          -            709   5.4e-22   79.7   0.8   5   5    0.0008      0.11   12.6   0.0   412   452   551   591   547   600 0.88 -
SOLCI006091900       -            457 EOG09360353          -            709   1.1e-21   78.7   4.6   1   2   2.2e-16     3e-14   54.1   0.6   286   509   111   346   104   349 0.86 -
SOLCI006091900       -            457 EOG09360353          -            709   1.1e-21   78.7   4.6   2   2   5.7e-08   7.9e-06   26.3   0.2   283   373   355   449   346   456 0.50 -
SOLCI000710400       -            478 EOG09360353          -            709   4.7e-21   76.7   2.4   1   3   3.8e-09   5.2e-07   30.2   0.0   383   509   131   262   119   265 0.88 -
SOLCI000710400       -            478 EOG09360353          -            709   4.7e-21   76.7   2.4   2   3   2.9e-12     4e-10   40.5   0.7   376   506   263   398   261   403 0.90 -
SOLCI000710400       -            478 EOG09360353          -            709   4.7e-21   76.7   2.4   3   3      0.21        28    4.6   0.0   400   450   391   445   387   452 0.80 -
SOLCI005915100       -            293 EOG09360353          -            709   4.8e-21   76.6   0.0   1   2   6.8e-11   9.3e-09   36.0   0.0   312   442     7   143     4   148 0.89 -
SOLCI005915100       -            293 EOG09360353          -            709   4.8e-21   76.6   0.0   2   2   2.2e-13     3e-11   44.2   0.0   281   450   114   291   108   293 0.88 -
SOLCI002689000       -            518 EOG09360353          -            709   5.2e-21   76.5   4.6   1   3   9.9e-06    0.0014   18.9   0.1   420   509     8   105     3   122 0.76 -
SOLCI002689000       -            518 EOG09360353          -            709   5.2e-21   76.5   4.6   2   3   1.1e-14   1.5e-12   48.5   0.1   285   506   116   347   102   353 0.86 -
SOLCI002689000       -            518 EOG09360353          -            709   5.2e-21   76.5   4.6   3   3    0.0061      0.84    9.7   0.2   410   504   355   451   350   465 0.86 -
SOLCI007385800       -            583 EOG09360353          -            709   6.8e-21   76.1   1.7   1   3       3.5   4.8e+02    0.6   0.0   124   162   137   175   118   189 0.78 -
SOLCI007385800       -            583 EOG09360353          -            709   6.8e-21   76.1   1.7   2   3   6.6e-10   9.2e-08   32.7   0.2   405   527   213   344   200   356 0.81 -
SOLCI007385800       -            583 EOG09360353          -            709   6.8e-21   76.1   1.7   3   3   3.4e-12   4.7e-10   40.3   0.0   281   494   360   583   351   583 0.86 -
SOLCI003691000       -            488 EOG09360353          -            709   1.6e-20   74.9   2.0   1   2   1.3e-07   1.8e-05   25.1   0.1   286   407   144   270   137   270 0.56 -
SOLCI003691000       -            488 EOG09360353          -            709   1.6e-20   74.9   2.0   2   2   3.2e-16   4.5e-14   53.6   0.6   310   532   243   475   242   487 0.85 -
SOLCI004685900       -            464 EOG09360353          -            709   2.5e-20   74.2   0.1   1   2     3e-10   4.2e-08   33.8   0.0   314   506    61   260    44   264 0.89 -
SOLCI004685900       -            464 EOG09360353          -            709   2.5e-20   74.2   0.1   2   2   4.7e-14   6.5e-12   46.4   0.0   316   550   204   441   202   448 0.84 -
SOLCI004995400       -            104 EOG09360353          -            709   3.3e-20   73.8   0.1   1   1   2.5e-22   3.5e-20   73.7   0.1   303   405     2   104     1   104 0.97 -
SOLCI000557300       -            511 EOG09360353          -            709     5e-20   73.2   0.1   1   3       3.5   4.9e+02    0.6   0.1   479   510    92   123    72   153 0.65 -
SOLCI000557300       -            511 EOG09360353          -            709     5e-20   73.2   0.1   2   3   4.2e-20   5.8e-18   66.4   0.0   275   506   195   438   164   442 0.86 -
SOLCI000557300       -            511 EOG09360353          -            709     5e-20   73.2   0.1   3   3       1.4   1.9e+02    1.9   0.0   454   506   455   508   438   511 0.69 -
SOLCI000805900       -             98 EOG09360353          -            709   5.8e-20   73.0   0.0   1   1   4.5e-22   6.2e-20   72.9   0.0   281   376     3    98     1    98 0.98 -
SOLCI003800800       -            105 EOG09360353          -            709   6.8e-20   72.8   0.0   1   1   5.6e-22   7.7e-20   72.6   0.0   247   338    12   103     8   105 0.95 -
SOLCI002785000       -            629 EOG09360353          -            709   7.2e-20   72.7   4.5   1   4       1.3   1.8e+02    2.0   0.0   465   506   116   160    69   165 0.82 -
SOLCI002785000       -            629 EOG09360353          -            709   7.2e-20   72.7   4.5   2   4     6e-06   0.00084   19.6   0.1   411   507   187   285   169   292 0.90 -
SOLCI002785000       -            629 EOG09360353          -            709   7.2e-20   72.7   4.5   3   4   2.5e-10   3.4e-08   34.1   0.0   411   506   292   389   286   392 0.94 -
SOLCI002785000       -            629 EOG09360353          -            709   7.2e-20   72.7   4.5   4   4   0.00062     0.085   13.0   0.2    40   174   396   537   390   606 0.75 -
SOLCI006277600       -            556 EOG09360353          -            709   7.8e-20   72.6   0.2   1   2   1.3e-13   1.9e-11   44.9   0.0   236   450   198   420   190   420 0.88 -
SOLCI006277600       -            556 EOG09360353          -            709   7.8e-20   72.6   0.2   2   2   2.4e-08   3.3e-06   27.6   0.1   413   506   418   513   416   517 0.90 -
SOLCI001725400       -            484 EOG09360353          -            709   8.6e-20   72.5   3.4   1   3    0.0003     0.042   14.0   0.0   327   450    78   205    67   205 0.80 -
SOLCI001725400       -            484 EOG09360353          -            709   8.6e-20   72.5   3.4   2   3   1.4e-11   1.9e-09   38.3   0.1   411   509   201   301   199   313 0.92 -
SOLCI001725400       -            484 EOG09360353          -            709   8.6e-20   72.5   3.4   3   3   4.4e-07     6e-05   23.4   0.2   392   509   318   441   301   464 0.84 -
SOLCI007109300       -            736 EOG09360353          -            709   1.1e-19   72.1   2.9   1   3   9.8e-05     0.014   15.6   0.0   411   506   200   298   180   306 0.78 -
SOLCI007109300       -            736 EOG09360353          -            709   1.1e-19   72.1   2.9   2   3   3.8e-15   5.3e-13   50.0   0.5   313   506   309   503   297   515 0.92 -
SOLCI007109300       -            736 EOG09360353          -            709   1.1e-19   72.1   2.9   3   3      0.22        31    4.5   0.1   333   447   569   687   546   715 0.60 -
SOLCI000848000       -            479 EOG09360353          -            709   1.2e-19   72.0   0.2   1   2   7.9e-08   1.1e-05   25.8   0.0   341   507    45   218    28   222 0.79 -
SOLCI000848000       -            479 EOG09360353          -            709   1.2e-19   72.0   0.2   2   2   2.1e-13   2.9e-11   44.3   0.1   310   518   225   449   219   464 0.83 -
SOLCI005629100       -            493 EOG09360353          -            709   2.1e-19   71.2   2.5   1   4   2.7e-07   3.8e-05   24.1   0.3   382   507     2   129     1   145 0.87 -
SOLCI005629100       -            493 EOG09360353          -            709   2.1e-19   71.2   2.5   2   4    0.0021      0.29   11.2   0.0   372   464   128   225   126   230 0.84 -
SOLCI005629100       -            493 EOG09360353          -            709   2.1e-19   71.2   2.5   3   4   2.7e-07   3.7e-05   24.1   0.0   412   504   239   333   230   339 0.86 -
SOLCI005629100       -            493 EOG09360353          -            709   2.1e-19   71.2   2.5   4   4     0.003      0.42   10.7   0.0   306   354   339   387   333   401 0.88 -
SOLCI005151200       -            711 EOG09360353          -            709   3.1e-19   70.6   0.4   1   3   5.7e-08   7.9e-06   26.3   0.0   437   503   215   283   201   301 0.86 -
SOLCI005151200       -            711 EOG09360353          -            709   3.1e-19   70.6   0.4   2   3   3.4e-05    0.0047   17.1   0.0   409   474   327   392   288   395 0.83 -
SOLCI005151200       -            711 EOG09360353          -            709   3.1e-19   70.6   0.4   3   3   9.2e-08   1.3e-05   25.6   0.2   315   457   369   519   368   547 0.73 -
SOLCI005911000       -            652 EOG09360353          -            709   5.2e-19   69.9   0.8   1   3   8.5e-07   0.00012   22.4   0.0   275   442   166   346   151   355 0.77 -
SOLCI005911000       -            652 EOG09360353          -            709   5.2e-19   69.9   0.8   2   3   2.6e-13   3.6e-11   43.9   0.0   383   506   358   487   350   496 0.90 -
SOLCI005911000       -            652 EOG09360353          -            709   5.2e-19   69.9   0.8   3   3      0.21        30    4.6   0.0   462   509   476   524   475   540 0.86 -
SOLCI004260400       -            461 EOG09360353          -            709   7.3e-19   69.4   0.0   1   2   4.4e-15   6.1e-13   49.8   0.0   286   492    99   315    87   323 0.87 -
SOLCI004260400       -            461 EOG09360353          -            709   7.3e-19   69.4   0.0   2   2   3.4e-05    0.0047   17.1   0.0   397   491   324   424   319   435 0.83 -
SOLCI001092000       -            257 EOG09360353          -            709     9e-19   69.1   0.0   1   3   3.7e-07   5.1e-05   23.6   0.0   411   458    49    96    42   102 0.64 -
SOLCI001092000       -            257 EOG09360353          -            709     9e-19   69.1   0.0   2   3       1.2   1.6e+02    2.2   0.0   337   366   106   135    96   146 0.72 -
SOLCI001092000       -            257 EOG09360353          -            709     9e-19   69.1   0.0   3   3   4.1e-12   5.7e-10   40.0   0.0   315   411   156   252   146   256 0.92 -
SOLCI005873300       -            492 EOG09360353          -            709   1.5e-18   68.3   0.8   1   3   4.2e-05    0.0059   16.8   0.0   418   522    99   210    78   219 0.75 -
SOLCI005873300       -            492 EOG09360353          -            709   1.5e-18   68.3   0.8   2   3   9.2e-08   1.3e-05   25.6   0.1   380   506   199   332   196   340 0.88 -
SOLCI005873300       -            492 EOG09360353          -            709   1.5e-18   68.3   0.8   3   3   3.9e-07   5.4e-05   23.6   0.0   414   523   343   457   338   463 0.87 -
SOLCI006298800       -            134 EOG09360353          -            709   1.5e-18   68.3   0.0   1   1   1.5e-20     2e-18   67.9   0.0   297   420     2   125     1   132 0.93 -
SOLCI004925700       -            213 EOG09360353          -            709     6e-18   66.4   0.0   1   2   1.2e-07   1.7e-05   25.2   0.0   429   507     3    84     1    86 0.90 -
SOLCI004925700       -            213 EOG09360353          -            709     6e-18   66.4   0.0   2   2   6.1e-14   8.5e-12   46.0   0.0   329   449    75   199    74   211 0.93 -
SOLCI007024500       -            574 EOG09360353          -            709   6.3e-18   66.3   1.8   1   2   2.2e-07     3e-05   24.4   0.1   400   506   197   309   181   313 0.85 -
SOLCI007024500       -            574 EOG09360353          -            709   6.3e-18   66.3   1.8   2   2   6.5e-12   9.1e-10   39.3   0.3   313   498   320   511   315   521 0.88 -
SOLCI007106000       -            467 EOG09360353          -            709   7.2e-18   66.1   0.2   1   2   0.00015     0.021   15.0   0.1   278   357    98   180    92   192 0.84 -
SOLCI007106000       -            467 EOG09360353          -            709   7.2e-18   66.1   0.2   2   2   9.5e-15   1.3e-12   48.7   0.0   313   506   246   442   210   446 0.89 -
SOLCI001219600       -            584 EOG09360353          -            709   1.1e-17   65.4   1.3   1   3   8.3e-09   1.1e-06   29.1   0.1   316   460   162   306   152   329 0.91 -
SOLCI001219600       -            584 EOG09360353          -            709   1.1e-17   65.4   1.3   2   3    0.0094       1.3    9.1   0.1   415   505   332   424   311   426 0.89 -
SOLCI001219600       -            584 EOG09360353          -            709   1.1e-17   65.4   1.3   3   3   1.6e-07   2.1e-05   24.9   0.0   317   448   440   574   434   582 0.92 -
SOLCI006474500       -            499 EOG09360353          -            709   1.5e-17   65.1   5.1   1   4   1.7e-05    0.0023   18.2   0.0   427   530   112   222    92   231 0.64 -
SOLCI006474500       -            499 EOG09360353          -            709   1.5e-17   65.1   5.1   2   4   1.4e-07   1.9e-05   25.1   0.3   381   506   204   336   200   345 0.86 -
SOLCI006474500       -            499 EOG09360353          -            709   1.5e-17   65.1   5.1   3   4   3.3e-05    0.0045   17.2   0.2   414   506   347   441   342   441 0.84 -
SOLCI006474500       -            499 EOG09360353          -            709   1.5e-17   65.1   5.1   4   4     0.012       1.7    8.7   0.3   450   500   418   470   390   481 0.55 -
SOLCI006791900       -            379 EOG09360353          -            709   2.6e-17   64.3   0.0   1   2   2.5e-10   3.5e-08   34.1   0.0   385   505    95   222    80   223 0.88 -
SOLCI006791900       -            379 EOG09360353          -            709   2.6e-17   64.3   0.0   2   2   7.2e-11     1e-08   35.9   0.0   309   503   160   360   142   365 0.83 -
SOLCI003833500       -            148 EOG09360353          -            709   3.1e-17   64.0   0.2   1   2   2.4e-07   3.3e-05   24.3   0.1   403   458     5    60     3    63 0.91 -
SOLCI003833500       -            148 EOG09360353          -            709   3.1e-17   64.0   0.2   2   2   2.1e-13   2.9e-11   44.3   0.0   518   595    55   134    53   144 0.93 -
SOLCI003834200       -            149 EOG09360353          -            709   4.1e-17   63.6   1.7   1   2   7.8e-18   1.1e-15   58.9   1.0   368   463    16   111     1   115 0.90 -
SOLCI003834200       -            149 EOG09360353          -            709   4.1e-17   63.6   1.7   2   2      0.31        43    4.0   0.0   542   566   117   141   112   147 0.82 -
SOLCI004861100       -            370 EOG09360353          -            709   6.7e-17   62.9   0.2   1   2     3e-10   4.1e-08   33.9   0.0   311   454    58   206     3   220 0.78 -
SOLCI004861100       -            370 EOG09360353          -            709   6.7e-17   62.9   0.2   2   2    0.0032      0.45   10.6   0.0   116   170   300   361   296   366 0.79 -
SOLCI006344900       -            107 EOG09360353          -            709     8e-17   62.7   0.2   1   1   6.1e-19   8.4e-17   62.6   0.2   339   438     3   102     1   107 0.94 -
SOLCI004749700       -            720 EOG09360353          -            709   9.1e-17   62.5   3.4   1   3    0.0022      0.31   11.1   0.1   101   177   210   296   188   306 0.79 -
SOLCI004749700       -            720 EOG09360353          -            709   9.1e-17   62.5   3.4   2   3   4.1e-05    0.0056   16.9   0.0   310   381   325   396   306   420 0.86 -
SOLCI004749700       -            720 EOG09360353          -            709   9.1e-17   62.5   3.4   3   3   5.7e-09   7.9e-07   29.6   0.5   308   475   496   669   468   684 0.80 -
SOLCI007129300       -            488 EOG09360353          -            709   1.2e-16   62.0   0.1   1   2   1.1e-12   1.5e-10   41.9   0.0   318   506   150   345   141   361 0.91 -
SOLCI007129300       -            488 EOG09360353          -            709   1.2e-16   62.0   0.1   2   2   3.3e-05    0.0045   17.2   0.0   428   506   370   450   351   458 0.87 -
SOLCI004603700       -            512 EOG09360353          -            709   1.3e-16   61.9   0.9   1   3    0.0003     0.041   14.0   0.1   330   454   183   313   129   319 0.71 -
SOLCI004603700       -            512 EOG09360353          -            709   1.3e-16   61.9   0.9   2   3   3.4e-11   4.8e-09   37.0   0.2   388   507   278   403   275   416 0.85 -
SOLCI004603700       -            512 EOG09360353          -            709   1.3e-16   61.9   0.9   3   3   0.00019     0.026   14.7   0.0   417   490   416   491   409   504 0.81 -
SOLCI005834900       -            168 EOG09360353          -            709   1.4e-16   61.9   0.0   1   1   1.2e-18   1.6e-16   61.6   0.0   444   593    10   165     6   168 0.81 -
SOLCI002532300       -            470 EOG09360353          -            709   1.9e-16   61.4   5.1   1   3       4.8   6.7e+02    0.1   0.0   483   507    52    76    46   105 0.79 -
SOLCI002532300       -            470 EOG09360353          -            709   1.9e-16   61.4   5.1   2   3   8.7e-09   1.2e-06   29.0   0.3   395   517   137   265   103   269 0.79 -
SOLCI002532300       -            470 EOG09360353          -            709   1.9e-16   61.4   5.1   3   3   9.3e-10   1.3e-07   32.2   0.1   385   509   264   394   258   397 0.87 -
SOLCI002562700       -            480 EOG09360353          -            709   2.3e-16   61.2   0.2   1   1   8.8e-18   1.2e-15   58.7   0.2   315   519   178   392   164   450 0.85 -
SOLCI001339000       -            105 EOG09360353          -            709   2.3e-16   61.2   0.1   1   1   1.7e-18   2.4e-16   61.1   0.1   338   438     2   100     1   105 0.90 -
SOLCI005451600       -            478 EOG09360353          -            709   3.4e-16   60.6   3.2   1   3   1.5e-06   0.00021   21.6   0.1   415   506   127   225    94   228 0.79 -
SOLCI005451600       -            478 EOG09360353          -            709   3.4e-16   60.6   3.2   2   3     9e-10   1.2e-07   32.3   0.1   377   505   230   364   201   372 0.87 -
SOLCI005451600       -            478 EOG09360353          -            709   3.4e-16   60.6   3.2   3   3     0.099        14    5.7   0.1   115   169   377   439   372   447 0.80 -
SOLCI004724300       -            691 EOG09360353          -            709   3.7e-16   60.4   0.7   1   2   2.5e-09   3.5e-07   30.8   0.0   386   519   293   433   278   435 0.85 -
SOLCI004724300       -            691 EOG09360353          -            709   3.7e-16   60.4   0.7   2   2     1e-08   1.4e-06   28.8   0.2   373   537   418   591   417   633 0.83 -
SOLCI002568200       -            491 EOG09360353          -            709   6.5e-16   59.7   0.6   1   2   0.00017     0.024   14.8   0.0   414   509   168   265   154   282 0.87 -
SOLCI002568200       -            491 EOG09360353          -            709   6.5e-16   59.7   0.6   2   2   3.9e-13   5.4e-11   43.4   0.2   320   506   280   472   270   480 0.86 -
SOLCI005683600       -            472 EOG09360353          -            709   1.4e-15   58.5   0.1   1   3         6   8.3e+02   -0.2   0.0   452   513    95   158    75   164 0.73 -
SOLCI005683600       -            472 EOG09360353          -            709   1.4e-15   58.5   0.1   2   3   7.5e-06     0.001   19.3   0.0   385   506   164   291   159   291 0.85 -
SOLCI005683600       -            472 EOG09360353          -            709   1.4e-15   58.5   0.1   3   3   1.4e-11     2e-09   38.2   0.0   317   501   271   461   266   467 0.90 -
SOLCI006787700       -            602 EOG09360353          -            709   2.1e-15   57.9   0.0   1   2   6.4e-07   8.8e-05   22.8   0.0   414   506   260   354   153   365 0.81 -
SOLCI006787700       -            602 EOG09360353          -            709   2.1e-15   57.9   0.0   2   2     6e-10   8.3e-08   32.9   0.0   314   475   366   531   358   543 0.92 -
SOLCI000650600       -            493 EOG09360353          -            709   2.9e-15   57.5   3.0   1   2   3.2e-08   4.4e-06   27.2   0.2   342   449   242   353   234   354 0.76 -
SOLCI000650600       -            493 EOG09360353          -            709   2.9e-15   57.5   3.0   2   2   1.2e-09   1.7e-07   31.9   0.1   409   507   348   449   343   487 0.80 -
SOLCI000829700       -            896 EOG09360353          -            709     3e-15   57.4   0.3   1   2     6e-09   8.3e-07   29.5   0.2   131   574    98   574    95   580 0.72 -
SOLCI000829700       -            896 EOG09360353          -            709     3e-15   57.4   0.3   2   2   3.5e-07   4.9e-05   23.7   0.0   232   506   598   881   557   889 0.80 -
SOLCI002643900       -            467 EOG09360353          -            709   9.1e-15   55.9   0.1   1   3      0.03       4.2    7.4   0.0   414   509    91   192    64   195 0.78 -
SOLCI002643900       -            467 EOG09360353          -            709   9.1e-15   55.9   0.1   2   3   2.6e-09   3.6e-07   30.8   0.0     4   170   154   334   151   350 0.76 -
SOLCI002643900       -            467 EOG09360353          -            709   9.1e-15   55.9   0.1   3   3   5.2e-06   0.00071   19.8   0.0   412   503   339   432   333   439 0.88 -
SOLCI003619400       -            591 EOG09360353          -            709   9.5e-15   55.8   2.5   1   5     0.005      0.69   10.0   0.0   490   577    84   172    78   180 0.84 -
SOLCI003619400       -            591 EOG09360353          -            709   9.5e-15   55.8   2.5   2   5   4.7e-10   6.5e-08   33.2   0.3   375   506   133   270   126   271 0.85 -
SOLCI003619400       -            591 EOG09360353          -            709   9.5e-15   55.8   2.5   3   5     0.011       1.5    8.8   0.0   325   353   258   286   257   315 0.75 -
SOLCI003619400       -            591 EOG09360353          -            709   9.5e-15   55.8   2.5   4   5       3.9   5.5e+02    0.4   0.0   444   506   395   459   381   493 0.68 -
SOLCI003619400       -            591 EOG09360353          -            709   9.5e-15   55.8   2.5   5   5   0.00031     0.043   14.0   0.0   299   353   487   543   457   551 0.81 -
SOLCI001299000       -            544 EOG09360353          -            709   1.4e-14   55.3   1.0   1   3   2.1e-07     3e-05   24.4   0.0   403   520   171   296   164   300 0.86 -
SOLCI001299000       -            544 EOG09360353          -            709   1.4e-14   55.3   1.0   2   3   2.1e-07   2.9e-05   24.5   0.0   392   475   299   386   294   408 0.88 -
SOLCI001299000       -            544 EOG09360353          -            709   1.4e-14   55.3   1.0   3   3      0.52        72    3.3   0.0   391   446   441   497   434   505 0.77 -
SOLCI006707600       -            417 EOG09360353          -            709   1.7e-14   54.9   0.0   1   1   2.9e-16     4e-14   53.7   0.0   285   505   113   343   103   350 0.84 -
SOLCI004751900       -             65 EOG09360353          -            709   3.9e-14   53.8   0.2   1   1   2.9e-16     4e-14   53.7   0.2   280   339     3    62     1    65 0.95 -
SOLCI006773800       -            504 EOG09360353          -            709   4.6e-14   53.5   0.2   1   2     0.018       2.5    8.1   0.0    13    65   182   238   175   245 0.64 -
SOLCI006773800       -            504 EOG09360353          -            709   4.6e-14   53.5   0.2   2   2   9.2e-13   1.3e-10   42.2   0.0   310   506   250   452   239   459 0.90 -
SOLCI006570200       -            426 EOG09360353          -            709   5.2e-14   53.3   1.6   1   3   8.5e-07   0.00012   22.4   0.1   436   508   137   210    90   243 0.77 -
SOLCI006570200       -            426 EOG09360353          -            709   5.2e-14   53.3   1.6   2   3   1.9e-06   0.00026   21.3   0.0   414   506   221   326   214   334 0.80 -
SOLCI006570200       -            426 EOG09360353          -            709   5.2e-14   53.3   1.6   3   3   6.7e-07   9.2e-05   22.8   0.0   412   506   265   364   262   368 0.93 -
SOLCI000003400       -            652 EOG09360353          -            709   6.4e-14   53.1   0.4   1   4       5.7   7.9e+02   -0.1   0.0   479   530    80   134    59   141 0.70 -
SOLCI000003400       -            652 EOG09360353          -            709   6.4e-14   53.1   0.4   2   4     0.012       1.7    8.7   0.0   413   477   152   216   133   283 0.74 -
SOLCI000003400       -            652 EOG09360353          -            709   6.4e-14   53.1   0.4   3   4   1.9e-06   0.00026   21.3   0.0   391   474   368   455   347   458 0.87 -
SOLCI000003400       -            652 EOG09360353          -            709   6.4e-14   53.1   0.4   4   4   2.1e-05    0.0028   17.9   0.0   411   471   462   522   449   562 0.73 -
SOLCI007300500       -            403 EOG09360353          -            709   6.8e-14   53.0   0.0   1   1   8.4e-16   1.2e-13   52.2   0.0   390   507   228   351   215   391 0.92 -
SOLCI001204300       -            532 EOG09360353          -            709   1.2e-13   52.2   0.1   1   3   0.00014      0.02   15.1   0.0   309   456   118   273   109   285 0.81 -
SOLCI001204300       -            532 EOG09360353          -            709   1.2e-13   52.2   0.1   2   3   1.4e-06    0.0002   21.7   0.0   431   507   293   371   287   385 0.73 -
SOLCI001204300       -            532 EOG09360353          -            709   1.2e-13   52.2   0.1   3   3    0.0051      0.71    9.9   0.0   382   452   416   490   400   501 0.69 -
SOLCI006868500       -            142 EOG09360353          -            709   1.4e-13   51.9   0.6   1   2   2.5e-10   3.5e-08   34.1   0.3   435   514     4    91     1    98 0.81 -
SOLCI006868500       -            142 EOG09360353          -            709   1.4e-13   51.9   0.6   2   2   3.9e-05    0.0053   17.0   0.0   546   584   104   142    90   142 0.85 -
SOLCI004820900       -            522 EOG09360353          -            709     2e-13   51.4   0.4   1   4     3e-05    0.0042   17.3   0.0   387   506   144   267   140   271 0.88 -
SOLCI004820900       -            522 EOG09360353          -            709     2e-13   51.4   0.4   2   4   2.8e-10   3.8e-08   34.0   0.2   393   508   253   375   251   395 0.90 -
SOLCI004820900       -            522 EOG09360353          -            709     2e-13   51.4   0.4   3   4       9.4   1.3e+03   -0.8   0.0   411   503   381   478   377   484 0.67 -
SOLCI004820900       -            522 EOG09360353          -            709     2e-13   51.4   0.4   4   4       4.7   6.5e+02    0.2   0.0   313   354   457   498   430   506 0.85 -
SOLCI002881200       -            569 EOG09360353          -            709   2.6e-13   51.0   0.6   1   2   4.1e-08   5.7e-06   26.8   0.3   372   506   226   368   205   373 0.87 -
SOLCI002881200       -            569 EOG09360353          -            709   2.6e-13   51.0   0.6   2   2   9.9e-07   0.00014   22.2   0.0   315   465   381   538   375   555 0.82 -
SOLCI000814100       -            405 EOG09360353          -            709   2.9e-13   50.9   0.2   1   1   1.6e-14   2.2e-12   48.0   0.1   285   505   107   337   104   345 0.85 -
SOLCI004337500       -            362 EOG09360353          -            709   3.1e-13   50.8   0.7   1   2     1e-07   1.4e-05   25.5   0.0   375   507     5   143     2   155 0.88 -
SOLCI004337500       -            362 EOG09360353          -            709   3.1e-13   50.8   0.7   2   2   4.5e-07   6.2e-05   23.4   0.2   391   507   196   318   167   351 0.82 -
SOLCI006053600       -            404 EOG09360353          -            709   4.6e-13   50.2   0.4   1   2     0.088        12    5.9   0.0   389   423   108   146   101   148 0.55 -
SOLCI006053600       -            404 EOG09360353          -            709   4.6e-13   50.2   0.4   2   2   6.1e-14   8.4e-12   46.1   0.2   282   503   137   369   128   372 0.83 -
SOLCI001094700       -            405 EOG09360353          -            709   7.1e-13   49.6   0.2   1   3     0.016       2.2    8.3   0.0   476   507    18    49    13    56 0.91 -
SOLCI001094700       -            405 EOG09360353          -            709   7.1e-13   49.6   0.2   2   3     9e-08   1.3e-05   25.7   0.0   414   513   163   264   144   279 0.89 -
SOLCI001094700       -            405 EOG09360353          -            709   7.1e-13   49.6   0.2   3   3    0.0064      0.88    9.6   0.0   399   495   283   387   274   398 0.72 -
SOLCI002660400       -            653 EOG09360353          -            709   7.6e-13   49.5   0.3   1   3   2.1e-07   2.9e-05   24.5   0.0   390   507   146   270   112   284 0.85 -
SOLCI002660400       -            653 EOG09360353          -            709   7.6e-13   49.5   0.3   2   3       1.2   1.6e+02    2.1   0.0   327   406   389   469   362   474 0.71 -
SOLCI002660400       -            653 EOG09360353          -            709   7.6e-13   49.5   0.3   3   3     8e-06    0.0011   19.2   0.0   314   409   486   581   471   586 0.92 -
SOLCI005377500       -           1237 EOG09360353          -            709   8.6e-13   49.3   1.5   1   4     0.019       2.6    8.0   0.0   411   506   360   457   343   460 0.91 -
SOLCI005377500       -           1237 EOG09360353          -            709   8.6e-13   49.3   1.5   2   4       1.4   1.9e+02    1.9   0.0   109   154   599   651   547   720 0.57 -
SOLCI005377500       -           1237 EOG09360353          -            709   8.6e-13   49.3   1.5   3   4    0.0021      0.29   11.2   0.1   315   509   816  1016   782  1020 0.85 -
SOLCI005377500       -           1237 EOG09360353          -            709   8.6e-13   49.3   1.5   4   4   1.1e-06   0.00015   22.1   0.0   281   454  1023  1204  1017  1212 0.88 -
SOLCI003063200       -            529 EOG09360353          -            709   3.2e-12   47.4   0.2   1   2   0.00033     0.046   13.9   0.0   405   525   167   296   135   297 0.76 -
SOLCI003063200       -            529 EOG09360353          -            709   3.2e-12   47.4   0.2   2   2   6.8e-10   9.4e-08   32.7   0.2   311   506   282   484   275   487 0.89 -
SOLCI000470000       -            479 EOG09360353          -            709   4.6e-12   46.9   0.5   1   3       2.9     4e+02    0.8   0.0   483   541   107   165    86   171 0.80 -
SOLCI000470000       -            479 EOG09360353          -            709   4.6e-12   46.9   0.5   2   3   1.7e-06   0.00024   21.4   0.1   411   509   209   309   200   314 0.93 -
SOLCI000470000       -            479 EOG09360353          -            709   4.6e-12   46.9   0.5   3   3     3e-06   0.00042   20.6   0.0   411   499   314   404   311   421 0.90 -
SOLCI003293500       -            500 EOG09360353          -            709   4.7e-12   46.9   0.2   1   4       2.2     3e+02    1.3   0.0   485   514   111   140    87   148 0.84 -
SOLCI003293500       -            500 EOG09360353          -            709   4.7e-12   46.9   0.2   2   4      0.95   1.3e+02    2.4   0.0   110   168   175   236   158   245 0.54 -
SOLCI003293500       -            500 EOG09360353          -            709   4.7e-12   46.9   0.2   3   4   2.1e-07   2.9e-05   24.4   0.0   375   450   237   316   230   324 0.84 -
SOLCI003293500       -            500 EOG09360353          -            709   4.7e-12   46.9   0.2   4   4   0.00036      0.05   13.8   0.1   328   452   330   458   315   473 0.89 -
SOLCI000463100       -            526 EOG09360353          -            709   4.7e-12   46.9   0.2   1   3   0.00092      0.13   12.4   0.0   418   478   194   254   177   285 0.87 -
SOLCI000463100       -            526 EOG09360353          -            709   4.7e-12   46.9   0.2   2   3   4.2e-06   0.00058   20.2   0.1   382   485   294   403   260   408 0.79 -
SOLCI000463100       -            526 EOG09360353          -            709   4.7e-12   46.9   0.2   3   3    0.0004     0.055   13.6   0.0   397   507   379   491   374   498 0.87 -
SOLCI002887100       -            535 EOG09360353          -            709   4.7e-12   46.9   0.1   1   4      0.25        35    4.3   0.0   126   173   151   200   139   214 0.81 -
SOLCI002887100       -            535 EOG09360353          -            709   4.7e-12   46.9   0.1   2   4      0.25        35    4.3   0.0   415   466   240   291   224   316 0.62 -
SOLCI002887100       -            535 EOG09360353          -            709   4.7e-12   46.9   0.1   3   4   2.4e-08   3.4e-06   27.5   0.0   389   505   349   478   333   479 0.82 -
SOLCI002887100       -            535 EOG09360353          -            709   4.7e-12   46.9   0.1   4   4    0.0028      0.39   10.8   0.0   386   450   458   524   453   532 0.80 -
SOLCI001122100       -            548 EOG09360353          -            709   8.6e-12   46.0   0.7   1   3       2.4   3.3e+02    1.1   0.0   480   507   136   163    88   170 0.78 -
SOLCI001122100       -            548 EOG09360353          -            709   8.6e-12   46.0   0.7   2   3   1.1e-10   1.5e-08   35.3   0.1   372   507   270   414   255   423 0.80 -
SOLCI001122100       -            548 EOG09360353          -            709   8.6e-12   46.0   0.7   3   3      0.12        17    5.4   0.0   418   474   422   478   414   487 0.72 -
SOLCI001503200       -            492 EOG09360353          -            709   1.2e-11   45.5   0.8   1   4       6.3   8.7e+02   -0.3   0.0   305   355    49   104    37   112 0.71 -
SOLCI001503200       -            492 EOG09360353          -            709   1.2e-11   45.5   0.8   2   4     0.034       4.7    7.2   0.1   287   344    99   158    88   167 0.84 -
SOLCI001503200       -            492 EOG09360353          -            709   1.2e-11   45.5   0.8   3   4   5.8e-11   8.1e-09   36.2   0.1   283   426   128   280   116   325 0.84 -
SOLCI001503200       -            492 EOG09360353          -            709   1.2e-11   45.5   0.8   4   4     0.089        12    5.8   0.0   281   434   337   393   268   412 0.55 -
SOLCI006707800       -             84 EOG09360353          -            709   1.6e-11   45.1   0.0   1   1   1.2e-13   1.6e-11   45.1   0.0   439   515     2    80     1    84 0.84 -
SOLCI004389500       -            415 EOG09360353          -            709     2e-11   44.8   0.0   1   1   6.2e-13   8.6e-11   42.7   0.0   313   502   173   368   146   380 0.65 -
SOLCI000270700       -            850 EOG09360353          -            709   2.2e-11   44.7   3.0   1   3    0.0002     0.028   14.6   0.2   428   505   414   493   400   495 0.85 -
SOLCI000270700       -            850 EOG09360353          -            709   2.2e-11   44.7   3.0   2   3   1.7e-06   0.00023   21.5   0.1   401   505   494   595   489   603 0.89 -
SOLCI000270700       -            850 EOG09360353          -            709   2.2e-11   44.7   3.0   3   3      0.04       5.6    7.0   0.0   417   513   609   707   603   724 0.72 -
SOLCI001923700       -            387 EOG09360353          -            709   4.3e-11   43.7   0.0   1   3       0.4        55    3.7   0.0   475   541    72   140    58   171 0.76 -
SOLCI001923700       -            387 EOG09360353          -            709   4.3e-11   43.7   0.0   2   3     0.013       1.7    8.7   0.0     7    44   178   215   172   224 0.86 -
SOLCI001923700       -            387 EOG09360353          -            709   4.3e-11   43.7   0.0   3   3   2.7e-08   3.8e-06   27.4   0.0   387   519   225   366   216   369 0.82 -
SOLCI001590700       -            588 EOG09360353          -            709   7.4e-11   42.9   0.0   1   2     0.091        13    5.8   0.0   415   494   234   315   214   327 0.84 -
SOLCI001590700       -            588 EOG09360353          -            709   7.4e-11   42.9   0.0   2   2   2.8e-10   3.8e-08   34.0   0.0   328   447   403   526   396   536 0.95 -
SOLCI000216700       -             64 EOG09360353          -            709   9.3e-11   42.6   0.1   1   1   7.1e-13   9.8e-11   42.5   0.1   263   324     1    62     1    64 0.71 -
SOLCI000407500       -            406 EOG09360353          -            709   9.5e-11   42.6   0.2   1   2   9.9e-08   1.4e-05   25.5   0.1   316   449    43   180    38   207 0.86 -
SOLCI000407500       -            406 EOG09360353          -            709   9.5e-11   42.6   0.2   2   2   0.00015     0.021   15.0   0.0   413   494   249   332   240   353 0.82 -
SOLCI006509200       -            146 EOG09360353          -            709   1.6e-10   41.9   0.0   1   1   1.3e-09   1.8e-07   31.8   0.0   477   603    19   125     4   144 0.85 -
SOLCI002540800       -            491 EOG09360353          -            709   1.6e-10   41.8   0.1   1   2   2.5e-06   0.00035   20.9   0.1   386   504   133   258   132   261 0.80 -
SOLCI002540800       -            491 EOG09360353          -            709   1.6e-10   41.8   0.1   2   2   1.6e-05    0.0023   18.2   0.0   285   507   239   473   233   480 0.80 -
SOLCI007218300       -            402 EOG09360353          -            709   1.8e-10   41.7   0.4   1   3   3.8e-05    0.0053   17.0   0.1   388   507   117   208    92   249 0.53 -
SOLCI007218300       -            402 EOG09360353          -            709   1.8e-10   41.7   0.4   2   3     0.017       2.4    8.2   0.1   402   504   166   275   160   281 0.85 -
SOLCI007218300       -            402 EOG09360353          -            709   1.8e-10   41.7   0.4   3   3   1.6e-06   0.00023   21.5   0.0   410   505   284   381   277   388 0.79 -
SOLCI006701200       -             62 EOG09360353          -            709   2.6e-10   41.1   0.1   1   1     2e-12   2.8e-10   41.0   0.1   263   323     1    61     1    62 0.89 -
SOLCI004567900       -            976 EOG09360353          -            709   4.4e-10   40.4   0.2   1   3   4.3e-06   0.00059   20.1   0.0   271   470   128   337   115   342 0.78 -
SOLCI004567900       -            976 EOG09360353          -            709   4.4e-10   40.4   0.2   2   3     0.083        12    5.9   0.1   139   236   313   412   279   418 0.71 -
SOLCI004567900       -            976 EOG09360353          -            709   4.4e-10   40.4   0.2   3   3   0.00026     0.036   14.2   0.0   397   503   409   521   399   527 0.85 -
SOLCI004441600       -            343 EOG09360353          -            709   4.7e-10   40.3   0.0   1   2     1e-07   1.4e-05   25.5   0.0   431   506   157   231   152   235 0.89 -
SOLCI004441600       -            343 EOG09360353          -            709   4.7e-10   40.3   0.0   2   2   3.5e-06   0.00049   20.4   0.0   378   456   202   284   198   306 0.56 -
SOLCI000278900       -            237 EOG09360353          -            709   5.1e-10   40.2   0.9   1   2   1.8e-05    0.0025   18.1   0.1   420   508     2    92     1    96 0.90 -
SOLCI000278900       -            237 EOG09360353          -            709   5.1e-10   40.2   0.9   2   2   5.4e-07   7.5e-05   23.1   0.3   400   525    83   215    80   225 0.76 -
SOLCI000216500       -            102 EOG09360353          -            709   6.2e-10   39.9   0.2   1   1   5.1e-12   7.1e-10   39.7   0.2   499   566    29    98    16   100 0.91 -
SOLCI004732000       -            116 EOG09360353          -            709   6.6e-10   39.8   0.0   1   1   5.3e-12   7.3e-10   39.6   0.0   395   500     3   114     1   116 0.91 -
SOLCI000391400       -            379 EOG09360353          -            709     8e-10   39.5   0.0   1   1   1.1e-11   1.5e-09   38.6   0.0   367   507   209   355   146   373 0.77 -
SOLCI006960500       -            799 EOG09360353          -            709   2.7e-09   37.8   3.4   1   4       3.7   5.1e+02    0.5   0.1   450   509    90   151    82   191 0.71 -
SOLCI006960500       -            799 EOG09360353          -            709   2.7e-09   37.8   3.4   2   4     0.012       1.7    8.7   0.0   414   526   325   439   320   463 0.86 -
SOLCI006960500       -            799 EOG09360353          -            709   2.7e-09   37.8   3.4   3   4      0.88   1.2e+02    2.5   0.0   431   473   494   534   484   547 0.84 -
SOLCI006960500       -            799 EOG09360353          -            709   2.7e-09   37.8   3.4   4   4   1.1e-06   0.00016   22.0   0.1   321   470   557   710   549   720 0.67 -
SOLCI001388900       -            521 EOG09360353          -            709   2.8e-09   37.7   1.2   1   3   0.00045     0.062   13.4   0.0   385   445   122   184   108   214 0.84 -
SOLCI001388900       -            521 EOG09360353          -            709   2.8e-09   37.7   1.2   2   3    0.0012      0.17   12.0   0.0   401   506   209   316   187   336 0.76 -
SOLCI001388900       -            521 EOG09360353          -            709   2.8e-09   37.7   1.2   3   3    0.0082       1.1    9.3   0.5    13   141   360   495   351   500 0.57 -
SOLCI004586700       -            198 EOG09360353          -            709   4.4e-09   37.1   0.3   1   2   2.3e-08   3.1e-06   27.6   0.0   426   508     8    92     4    95 0.88 -
SOLCI004586700       -            198 EOG09360353          -            709   4.4e-09   37.1   0.3   2   2      0.15        20    5.1   0.0   138   170    97   129    95   140 0.80 -
SOLCI000350900       -            651 EOG09360353          -            709   6.4e-09   36.5   0.1   1   3    0.0056      0.78    9.8   0.0   411   467   113   170    94   184 0.48 -
SOLCI000350900       -            651 EOG09360353          -            709   6.4e-09   36.5   0.1   2   3   7.8e-06    0.0011   19.3   0.0   404   509   236   350   228   355 0.83 -
SOLCI000350900       -            651 EOG09360353          -            709   6.4e-09   36.5   0.1   3   3       0.3        41    4.1   0.0   381   409   357   385   310   412 0.58 -
SOLCI001997700       -            525 EOG09360353          -            709     1e-08   35.9   0.2   1   3      0.01       1.4    9.0   0.0   283   347   278   341   193   351 0.75 -
SOLCI001997700       -            525 EOG09360353          -            709     1e-08   35.9   0.2   2   3   2.2e-08   3.1e-06   27.7   0.1   397   512   321   442   319   474 0.84 -
SOLCI001997700       -            525 EOG09360353          -            709     1e-08   35.9   0.2   3   3       2.2   3.1e+02    1.2   0.0   423   451   456   484   435   507 0.77 -
SOLCI002878000       -            323 EOG09360353          -            709   1.1e-08   35.7   0.1   1   2     0.021       2.9    7.9   0.0   130   169   143   183   139   186 0.77 -
SOLCI002878000       -            323 EOG09360353          -            709   1.1e-08   35.7   0.1   2   2   9.2e-08   1.3e-05   25.6   0.0   411   502   188   285   182   292 0.74 -
SOLCI000060300       -            370 EOG09360353          -            709   1.5e-08   35.3   1.2   1   3   3.2e-07   4.4e-05   23.8   0.2   314   425    53   168    35   181 0.89 -
SOLCI000060300       -            370 EOG09360353          -            709   1.5e-08   35.3   1.2   2   3   1.8e-05    0.0025   18.1   0.0   393   507    97   217    97   226 0.83 -
SOLCI000060300       -            370 EOG09360353          -            709   1.5e-08   35.3   1.2   3   3      0.69        96    2.9   0.0   437   485   227   277   216   301 0.55 -
SOLCI004938800       -             69 EOG09360353          -            709   3.1e-08   34.3   0.4   1   1   2.6e-10   3.5e-08   34.1   0.4   344   399     6    62     2    65 0.93 -
SOLCI002575800       -            399 EOG09360353          -            709   4.8e-08   33.6   0.1   1   1   9.8e-10   1.4e-07   32.1   0.1   366   506   222   369   214   385 0.90 -
SOLCI005237900       -            150 EOG09360353          -            709   1.7e-07   31.8   0.0   1   1   1.6e-09   2.2e-07   31.5   0.0   298   377    58   137    49   142 0.73 -
SOLCI000506900       -            753 EOG09360353          -            709   2.3e-07   31.4   1.1   1   3       7.1   9.8e+02   -0.4   0.0   465   507   292   337   277   351 0.65 -
SOLCI000506900       -            753 EOG09360353          -            709   2.3e-07   31.4   1.1   2   3    0.0085       1.2    9.2   0.0   443   506   356   421   342   437 0.88 -
SOLCI000506900       -            753 EOG09360353          -            709   2.3e-07   31.4   1.1   3   3   1.2e-05    0.0017   18.6   0.2   390   504   438   557   423   567 0.86 -
SOLCI002090700       -            134 EOG09360353          -            709   3.1e-07   31.0   0.0   1   2   0.00039     0.053   13.7   0.0   368   415     5    52     1    58 0.79 -
SOLCI002090700       -            134 EOG09360353          -            709   3.1e-07   31.0   0.0   2   2   9.8e-05     0.014   15.6   0.0   489   539    82   132    68   134 0.91 -
SOLCI005378000       -            625 EOG09360353          -            709   3.9e-07   30.6   0.0   1   3       1.5   2.1e+02    1.8   0.0   286   338   231   285   219   290 0.67 -
SOLCI005378000       -            625 EOG09360353          -            709   3.9e-07   30.6   0.0   2   3    0.0035      0.48   10.5   0.0   335   506   316   490   292   490 0.88 -
SOLCI005378000       -            625 EOG09360353          -            709   3.9e-07   30.6   0.0   3   3   7.6e-06     0.001   19.3   0.1   315   445   433   568   393   583 0.76 -
SOLCI005419900       -            642 EOG09360353          -            709   4.2e-07   30.5   0.2   1   4       1.5     2e+02    1.8   0.0   369   410   116   157   110   186 0.87 -
SOLCI005419900       -            642 EOG09360353          -            709   4.2e-07   30.5   0.2   2   4      0.01       1.4    9.0   0.0   430   526   320   424   308   432 0.63 -
SOLCI005419900       -            642 EOG09360353          -            709   4.2e-07   30.5   0.2   3   4   0.00011     0.015   15.5   0.0   395   507   423   542   416   547 0.77 -
SOLCI005419900       -            642 EOG09360353          -            709   4.2e-07   30.5   0.2   4   4       7.9   1.1e+03   -0.6   0.0   456   508   556   609   552   617 0.85 -
SOLCI001109100       -            294 EOG09360353          -            709   4.5e-07   30.4   0.0   1   2   3.3e-05    0.0045   17.2   0.0   372   438    32    98    19   122 0.85 -
SOLCI001109100       -            294 EOG09360353          -            709   4.5e-07   30.4   0.0   2   2    0.0019      0.26   11.4   0.0   395   422   155   182   138   218 0.75 -
SOLCI007104300       -            106 EOG09360353          -            709   6.3e-07   29.9   0.0   1   1   5.2e-09   7.1e-07   29.8   0.0   402   455    15    68     9    85 0.87 -
SOLCI007179400       -            482 EOG09360353          -            709   6.6e-07   29.9   0.8   1   3     0.012       1.7    8.7   0.0   466   506   131   171   118   176 0.85 -
SOLCI007179400       -            482 EOG09360353          -            709   6.6e-07   29.9   0.8   2   3   6.2e-08   8.6e-06   26.2   0.1   284   470   149   342   137   350 0.81 -
SOLCI007179400       -            482 EOG09360353          -            709   6.6e-07   29.9   0.8   3   3         2   2.8e+02    1.4   0.0   280   334   354   412   348   425 0.68 -
SOLCI002088500       -            776 EOG09360353          -            709   8.8e-07   29.5   1.6   1   3     0.059       8.2    6.4   0.0   520   572   257   312   230   320 0.76 -
SOLCI002088500       -            776 EOG09360353          -            709   8.8e-07   29.5   1.6   2   3     0.023       3.1    7.8   0.0   299   356   463   525   400   531 0.66 -
SOLCI002088500       -            776 EOG09360353          -            709   8.8e-07   29.5   1.6   3   3    0.0071      0.98    9.5   0.0   317   429   556   674   547   735 0.70 -
SOLCI003795800       -             88 EOG09360353          -            709   9.1e-07   29.4   0.0   1   1   7.3e-09     1e-06   29.3   0.0   285   344     2    61     1    69 0.95 -
SOLCI006342700       -            489 EOG09360353          -            709     1e-06   29.2   0.8   1   1   2.7e-08   3.7e-06   27.4   0.8   180   446   147   429   121   444 0.76 -
SOLCI006728300       -            871 EOG09360353          -            709   1.2e-06   29.0   0.5   1   2         2   2.8e+02    1.4   0.0   464   512   269   320   252   334 0.76 -
SOLCI006728300       -            871 EOG09360353          -            709   1.2e-06   29.0   0.5   2   2   2.4e-07   3.4e-05   24.2   0.2   310   504   336   536   308   543 0.87 -
SOLCI005294100       -            124 EOG09360353          -            709   2.4e-06   28.0   0.0   1   2   5.6e-08   7.8e-06   26.3   0.0   244   295    28    79    11    93 0.84 -
SOLCI005294100       -            124 EOG09360353          -            709   2.4e-06   28.0   0.0   2   2       7.6     1e+03   -0.5   0.0   363   381   103   121    92   123 0.81 -
SOLCI001872400       -            654 EOG09360353          -            709     4e-06   27.3   0.0   1   1   2.1e-07     3e-05   24.4   0.0   278   474   358   557   347   602 0.77 -
SOLCI002278200       -            639 EOG09360353          -            709     5e-06   27.0   1.1   1   2       0.1        14    5.7   0.0   435   477   166   208   148   217 0.81 -
SOLCI002278200       -            639 EOG09360353          -            709     5e-06   27.0   1.1   2   2   4.5e-05    0.0063   16.7   0.6   321   472   223   378   216   396 0.76 -
SOLCI004257000       -            198 EOG09360353          -            709   5.5e-06   26.8   0.4   1   3      0.54        74    3.3   0.0   377   410    35    68    19    76 0.56 -
SOLCI004257000       -            198 EOG09360353          -            709   5.5e-06   26.8   0.4   2   3   0.00026     0.036   14.2   0.0   286   322    93   129    80   140 0.65 -
SOLCI004257000       -            198 EOG09360353          -            709   5.5e-06   26.8   0.4   3   3     0.047       6.5    6.8   0.1   281   296   138   153   131   176 0.71 -
SOLCI004309800       -            545 EOG09360353          -            709   5.6e-06   26.8   0.1   1   2   0.00012     0.016   15.4   0.1   388   567   157   347   149   353 0.73 -
SOLCI004309800       -            545 EOG09360353          -            709   5.6e-06   26.8   0.1   2   2   2.5e-05    0.0035   17.6   0.0   117   354   223   476   218   480 0.73 -
SOLCI001092100       -            101 EOG09360353          -            709   9.1e-06   26.1   0.0   1   1   2.2e-07   3.1e-05   24.4   0.0   474   566     4    97     1    99 0.82 -
SOLCI006509300       -            113 EOG09360353          -            709   1.1e-05   25.8   0.3   1   2   0.00012     0.016   15.4   0.0   329   378     4    54     1    61 0.83 -
SOLCI006509300       -            113 EOG09360353          -            709   1.1e-05   25.8   0.3   2   2    0.0079       1.1    9.3   0.0   368   407    70   111    57   113 0.81 -
SOLCI003542100       -            437 EOG09360353          -            709   1.5e-05   25.4   0.1   1   2   1.6e-05    0.0023   18.2   0.1   434   507    96   171    87   174 0.88 -
SOLCI003542100       -            437 EOG09360353          -            709   1.5e-05   25.4   0.1   2   2      0.36        50    3.8   0.0   348   406   256   314   243   327 0.84 -
SOLCI007033000       -            473 EOG09360353          -            709   1.8e-05   25.1   0.4   1   3   0.00033     0.046   13.9   0.1   496   576   120   204   106   215 0.77 -
SOLCI007033000       -            473 EOG09360353          -            709   1.8e-05   25.1   0.4   2   3       1.6   2.2e+02    1.7   0.1   542   568   278   304   214   321 0.71 -
SOLCI007033000       -            473 EOG09360353          -            709   1.8e-05   25.1   0.4   3   3      0.37        52    3.8   0.0   276   332   345   405   317   431 0.76 -
SOLCI000806600       -            891 EOG09360353          -            709   2.4e-05   24.7   0.0   1   2    0.0016      0.22   11.7   0.0   416   503   109   197   105   201 0.92 -
SOLCI000806600       -            891 EOG09360353          -            709   2.4e-05   24.7   0.0   2   2     0.003      0.41   10.7   0.1   418   504   215   305   209   344 0.88 -
SOLCI004944500       -            405 EOG09360353          -            709   2.5e-05   24.6   0.4   1   3      0.48        67    3.4   0.0   388   428   115   159   112   166 0.68 -
SOLCI004944500       -            405 EOG09360353          -            709   2.5e-05   24.6   0.4   2   3     0.002      0.27   11.3   0.0   313   382   181   250   172   258 0.93 -
SOLCI004944500       -            405 EOG09360353          -            709   2.5e-05   24.6   0.4   3   3     0.094        13    5.8   0.0   431   502   268   341   249   365 0.63 -
SOLCI006342600       -            498 EOG09360353          -            709   4.4e-05   23.9   0.8   1   3       2.6   3.6e+02    1.0   0.0   421   505    91   176    70   180 0.72 -
SOLCI006342600       -            498 EOG09360353          -            709   4.4e-05   23.9   0.8   2   3     0.015       2.1    8.4   0.1   193   338   189   352   183   361 0.66 -
SOLCI006342600       -            498 EOG09360353          -            709   4.4e-05   23.9   0.8   3   3    0.0063      0.87    9.6   0.0   416   465   364   414   337   447 0.70 -
SOLCI006074400       -            101 EOG09360353          -            709   6.6e-05   23.3   0.1   1   1   5.1e-07     7e-05   23.2   0.1   384   414    33    63    14    78 0.83 -
SOLCI000565500       -            488 EOG09360353          -            709   8.4e-05   22.9   0.0   1   2   3.6e-05     0.005   17.0   0.0   407   518   195   312   184   318 0.84 -
SOLCI000565500       -            488 EOG09360353          -            709   8.4e-05   22.9   0.0   2   2       0.6        84    3.1   0.0   125   172   322   369   315   383 0.75 -
SOLCI003496400       -            264 EOG09360353          -            709   0.00014   22.2   0.0   1   1   1.4e-06    0.0002   21.7   0.0   397   474     1    82     1    88 0.85 -
SOLCI000161600       -            521 EOG09360353          -            709   0.00015   22.1   0.0   1   2      0.33        45    4.0   0.0   424   529   188   299   178   319 0.66 -
SOLCI000161600       -            521 EOG09360353          -            709   0.00015   22.1   0.0   2   2   0.00014     0.019   15.1   0.0   315   409   327   423   320   428 0.60 -
SOLCI007077600       -            506 EOG09360353          -            709   0.00017   21.9   0.7   1   2   7.8e-05     0.011   16.0   0.2   459   573   170   293   160   301 0.81 -
SOLCI007077600       -            506 EOG09360353          -            709   0.00017   21.9   0.7   2   2       0.2        28    4.7   0.0   214   305   295   393   286   435 0.45 -
SOLCI004821100       -            375 EOG09360353          -            709   0.00021   21.6   0.4   1   2       9.4   1.3e+03   -0.8   0.1   199   223   215   239   199   247 0.79 -
SOLCI004821100       -            375 EOG09360353          -            709   0.00021   21.6   0.4   2   2   5.3e-06   0.00073   19.8   0.0   412   507   263   361   258   366 0.92 -
SOLCI004319000       -            329 EOG09360353          -            709   0.00023   21.4   0.3   1   1   9.6e-06    0.0013   19.0   0.3   387   507   109   235   100   311 0.79 -
SOLCI004538200       -            504 EOG09360353          -            709    0.0005   20.4   1.6   1   2     0.019       2.6    8.1   0.1   124   171   165   215   156   223 0.74 -
SOLCI004538200       -            504 EOG09360353          -            709    0.0005   20.4   1.6   2   2    0.0026      0.36   10.9   0.1   389   526   228   373   217   403 0.76 -
SOLCI004581700       -             53 EOG09360353          -            709    0.0006   20.1   0.0   1   1   4.3e-06    0.0006   20.1   0.0   330   377     5    52     1    53 0.91 -
SOLCI002123900       -            238 EOG09360353          -            709   0.00071   19.8   0.0   1   1   7.7e-06    0.0011   19.3   0.0   280   354   122   200    89   210 0.74 -
SOLCI004519700       -            400 EOG09360353          -            709   0.00093   19.5   0.4   1   2    0.0022      0.31   11.1   0.0   287   352   124   191   112   193 0.89 -
SOLCI004519700       -            400 EOG09360353          -            709   0.00093   19.5   0.4   2   2     0.014         2    8.5   0.1   310   454   184   334   182   353 0.65 -
SOLCI002760700       -             99 EOG09360353          -            709   0.00093   19.5   0.0   1   1   6.7e-06   0.00093   19.5   0.0   329   404    13    88     1    95 0.64 -
SOLCI003280800       -            713 EOG09360353          -            709    0.0012   19.1   2.9   1   2   0.00067     0.093   12.9   0.1   380   477   207   302   174   334 0.79 -
SOLCI003280800       -            713 EOG09360353          -            709    0.0012   19.1   2.9   2   2      0.25        34    4.4   0.4   315   465   443   612   383   662 0.48 -
SOLCI003834300       -             92 EOG09360353          -            709    0.0014   18.9   0.0   1   1   1.1e-05    0.0015   18.8   0.0   366   441     5    83     2    92 0.87 -
SOLCI006037400       -             64 EOG09360353          -            709    0.0015   18.8   0.1   1   1   1.1e-05    0.0015   18.8   0.1   385   413    26    54     6    63 0.77 -
SOLCI005501500       -             65 EOG09360353          -            709    0.0069   16.6   0.9   1   2   0.00033     0.045   13.9   0.2   438   468     1    31     1    35 0.89 -
SOLCI005501500       -             65 EOG09360353          -            709    0.0069   16.6   0.9   2   2      0.66        91    3.0   0.0   522   557    31    65    29    65 0.88 -
SOLCI000216600       -             99 EOG09360353          -            709    0.0081   16.4   0.1   1   1   0.00016     0.022   15.0   0.1   276   311    34    69    31    99 0.76 -
SOLCI002018900       -            617 EOG09360353          -            709    0.0092   16.2   0.0   1   2         7   9.7e+02   -0.4   0.0   411   472   172   242   155   253 0.81 -
SOLCI002018900       -            617 EOG09360353          -            709    0.0092   16.2   0.0   2   2   0.00037     0.052   13.7   0.0   349   447   461   564   428   598 0.77 -
SOLCI001243600       -            125 EOG09360353          -            709     0.055   13.6   0.0   1   1   0.00051     0.071   13.3   0.0   130   186    22    78    11   102 0.72 -
SOLCI001322300       -            109 EOG09360353          -            709       0.1   12.7   0.0   1   1   0.00086      0.12   12.5   0.0   375   455     8    92     3   104 0.86 -
SOLCI006404500       -            256 EOG09360353          -            709      0.16   12.1   0.0   1   1    0.0071      0.99    9.5   0.0   317   354   148   185   132   189 0.90 -
SOLCI000063800       -            262 EOG09360353          -            709      0.18   11.9   0.0   1   1    0.0036       0.5   10.5   0.0   372   409     7    44     3    50 0.93 -
SOLCI000488700       -            102 EOG09360353          -            709      0.26   11.4   0.0   1   1     0.002      0.28   11.3   0.0   303   353    23    73     7    86 0.73 -
SOLCI005783200       -            285 EOG09360353          -            709      0.28   11.3   0.0   1   1    0.0072         1    9.5   0.0   387   473   182   272   142   284 0.55 -
SOLCI000844300       -            213 EOG09360353          -            709      0.33   11.1   0.0   1   1    0.0031      0.42   10.7   0.0   412   449    26    63    18    83 0.82 -
SOLCI003597100       -            140 EOG09360353          -            709       0.6   10.2   0.0   1   1    0.0048      0.66   10.0   0.0   285   346    25    91     6   117 0.74 -
SOLCI004016100       -            333 EOG09360353          -            709      0.67   10.0   0.0   1   1    0.0065       0.9    9.6   0.0   415   497   164   249   141   294 0.76 -
#
# Program:         hmmsearch
# Version:         3.1b2 (February 2015)
# Pipeline mode:   SEARCH
# Query file:      /home/pgsb/tetiana.nosenko/lineages/embryophyta_odb9//hmms/EOG09360353.hmm
# Target file:     /nfs/pgsb/data/S_chilense/Schilense_genome/Solanum_chilense_v3.3_protein.fa
# Option settings: hmmsearch -o ./tmp/temp_Schil_BUSCO_prot_1362887668 --domtblout /home/ibis/tetiana.nosenko/Documents/S_chilense/11_S_chilense_genome/Schilense_genome_sequence/BUSCO_assessment/run_Schil_BUSCO_prot/hmmer_output/EOG09360353.out.1 --cpu 1 /home/pgsb/tetiana.nosenko/lineages/embryophyta_odb9//hmms/EOG09360353.hmm /nfs/pgsb/data/S_chilense/Schilense_genome/Solanum_chilense_v3.3_protein.fa 
# Current dir:     /home/ibis/tetiana.nosenko/Documents/S_chilense/11_S_chilense_genome/Schilense_genome_sequence/BUSCO_assessment
# Date:            Wed Mar  8 09:18:49 2017
# [ok]
```
