## Supplementary material for "The *de novo* reference genome and transcriptome assemblies of the wild tomato species *Solanum chilense*": EOG09360358.out.1

```
#                                                                            --- full sequence --- -------------- this domain -------------   hmm coord   ali coord   env coord
# target name        accession   tlen query name           accession   qlen   E-value  score  bias   #  of  c-Evalue  i-Evalue  score  bias  from    to  from    to  from    to  acc description of target
#------------------- ---------- ----- -------------------- ---------- ----- --------- ------ ----- --- --- --------- --------- ------ ----- ----- ----- ----- ----- ----- ----- ---- ---------------------
SOLCI002378400       -            697 EOG09360358          -            601         0 1072.7   0.5   1   1         0         0 1071.4   0.5     1   598     1   687     1   693 0.93 -
SOLCI006563100       -            863 EOG09360358          -            601   2.5e-07   31.3   1.1   1   5   0.00011      0.97    9.6   0.0    36    78    60   102    45   109 0.81 -
SOLCI006563100       -            863 EOG09360358          -            601   2.5e-07   31.3   1.1   2   5      0.15   1.3e+03   -0.7   0.0    39    74   111   146   106   157 0.86 -
SOLCI006563100       -            863 EOG09360358          -            601   2.5e-07   31.3   1.1   3   5    0.0049        42    4.2   0.0    39    68   381   410   369   415 0.84 -
SOLCI006563100       -            863 EOG09360358          -            601   2.5e-07   31.3   1.1   4   5    0.0047        39    4.3   0.0    48    78   471   501   457   514 0.84 -
SOLCI006563100       -            863 EOG09360358          -            601   2.5e-07   31.3   1.1   5   5    0.0014        11    6.0   0.0    50    77   564   591   544   598 0.88 -
SOLCI006106000       -            854 EOG09360358          -            601   1.3e-05   25.7   4.6   1   5   0.00012         1    9.5   0.0    38    77    62   101    46   108 0.81 -
SOLCI006106000       -            854 EOG09360358          -            601   1.3e-05   25.7   4.6   2   5       0.2   1.6e+03   -1.1   0.0    39    73   111   145   106   151 0.84 -
SOLCI006106000       -            854 EOG09360358          -            601   1.3e-05   25.7   4.6   3   5    0.0018        15    5.6   0.1    25    68   359   401   351   411 0.86 -
SOLCI006106000       -            854 EOG09360358          -            601   1.3e-05   25.7   4.6   4   5     0.007        59    3.7   0.0     5    67   475   527   472   543 0.83 -
SOLCI006106000       -            854 EOG09360358          -            601   1.3e-05   25.7   4.6   5   5      0.01        85    3.1   0.0    50    77   555   582   535   590 0.85 -
SOLCI003472500       -            397 EOG09360358          -            601   0.00044   20.6   0.0   1   2   1.3e-07    0.0011   19.4   0.0   232   288   134   192   125   220 0.82 -
SOLCI003472500       -            397 EOG09360358          -            601   0.00044   20.6   0.0   2   2      0.49   4.1e+03   -2.4   0.0   313   335   351   375   345   379 0.84 -
SOLCI003238600       -            403 EOG09360358          -            601    0.0024   18.2   0.0   1   2   8.4e-07    0.0071   16.6   0.0   233   288   141   198   128   228 0.81 -
SOLCI003238600       -            403 EOG09360358          -            601    0.0024   18.2   0.0   2   2      0.31   2.6e+03   -1.8   0.0   314   336   358   382   353   388 0.86 -
SOLCI001845500       -            466 EOG09360358          -            601    0.0037   17.6   0.0   1   1   7.2e-07     0.006   16.8   0.0   228   286   198   258   191   271 0.86 -
SOLCI001805600       -            457 EOG09360358          -            601     0.084   13.1   0.1   1   2       1.4   1.1e+04   -3.9   0.0   223   257    74   108    61   111 0.79 -
SOLCI001805600       -            457 EOG09360358          -            601     0.084   13.1   0.1   2   2     2e-05      0.17   12.1   0.0   228   294   208   277   202   292 0.80 -
SOLCI002056700       -            373 EOG09360358          -            601       0.3   11.2   0.0   1   2   7.1e-05       0.6   10.3   0.0   229   288   118   177   112   189 0.90 -
SOLCI002056700       -            373 EOG09360358          -            601       0.3   11.2   0.0   2   2       1.2   9.9e+03   -3.7   0.1   314   332   329   350   323   356 0.71 -
#
# Program:         hmmsearch
# Version:         3.1b2 (February 2015)
# Pipeline mode:   SEARCH
# Query file:      /home/pgsb/tetiana.nosenko/lineages/embryophyta_odb9//hmms/EOG09360358.hmm
# Target file:     /nfs/pgsb/data/S_chilense/Schilense_genome/Solanum_chilense_v3.3_protein.fa
# Option settings: hmmsearch -o ./tmp/temp_Schil_BUSCO_prot_1362887668 --domtblout /home/ibis/tetiana.nosenko/Documents/S_chilense/11_S_chilense_genome/Schilense_genome_sequence/BUSCO_assessment/run_Schil_BUSCO_prot/hmmer_output/EOG09360358.out.1 --cpu 1 /home/pgsb/tetiana.nosenko/lineages/embryophyta_odb9//hmms/EOG09360358.hmm /nfs/pgsb/data/S_chilense/Schilense_genome/Solanum_chilense_v3.3_protein.fa 
# Current dir:     /home/ibis/tetiana.nosenko/Documents/S_chilense/11_S_chilense_genome/Schilense_genome_sequence/BUSCO_assessment
# Date:            Wed Mar  8 09:18:40 2017
# [ok]
```
