## Supplementary material for "The *de novo* reference genome and transcriptome assemblies of the wild tomato species *Solanum chilense*": EOG09360383.out.1

```
#                                                                            --- full sequence --- -------------- this domain -------------   hmm coord   ali coord   env coord
# target name        accession   tlen query name           accession   qlen   E-value  score  bias   #  of  c-Evalue  i-Evalue  score  bias  from    to  from    to  from    to  acc description of target
#------------------- ---------- ----- -------------------- ---------- ----- --------- ------ ----- --- --- --------- --------- ------ ----- ----- ----- ----- ----- ----- ----- ---- ---------------------
SOLCI003523000       -            736 EOG09360383          -            613  2.6e-295  982.5  15.0   1   2  2.6e-207  1.6e-203  679.4   0.1    10   379    47   427    43   441 0.97 -
SOLCI003523000       -            736 EOG09360383          -            613  2.6e-295  982.5  15.0   2   2     1e-93   6.2e-90  304.2  10.9   379   613   452   714   447   714 0.90 -
SOLCI004621700       -            690 EOG09360383          -            613  1.3e-198  663.1   5.6   1   2  4.8e-133  2.9e-129  434.1   0.0     9   381    43   402    38   413 0.97 -
SOLCI004621700       -            690 EOG09360383          -            613  1.3e-198  663.1   5.6   2   2     8e-71   4.9e-67  228.6   3.8   394   611   448   680   442   682 0.92 -
SOLCI007163700       -            658 EOG09360383          -            613  1.4e-117  395.5   7.8   1   2   2.9e-87   1.8e-83  282.8   0.0    25   378     3   373     2   379 0.89 -
SOLCI007163700       -            658 EOG09360383          -            613  1.4e-117  395.5   7.8   2   2   2.2e-33   1.3e-29  104.9   5.7   397   612   420   651   405   652 0.86 -
SOLCI005796500       -            649 EOG09360383          -            613  9.8e-115  386.1  11.1   1   2   3.1e-15   1.9e-11   45.0   0.3    30   104     3    75     1    91 0.80 -
SOLCI005796500       -            649 EOG09360383          -            613  9.8e-115  386.1  11.1   2   2  5.9e-105  3.6e-101  341.3   5.6    99   612    93   643    87   644 0.86 -
SOLCI002647200       -            831 EOG09360383          -            613   2.7e-90  305.4   2.3   1   2   4.9e-53     3e-49  169.8   0.0    13   379   129   492   116   502 0.84 -
SOLCI002647200       -            831 EOG09360383          -            613   2.7e-90  305.4   2.3   2   2   3.2e-41     2e-37  130.8   4.9   387   611   558   801   548   803 0.90 -
SOLCI007438400       -            768 EOG09360383          -            613      0.01   16.1   4.5   1   2   0.00011      0.66   10.1   0.7   450   505   584   637   577   643 0.82 -
SOLCI007438400       -            768 EOG09360383          -            613      0.01   16.1   4.5   2   2   0.00077       4.7    7.3   0.2   450   499   698   746   695   756 0.68 -
SOLCI000417400       -            789 EOG09360383          -            613     0.089   13.0   1.2   1   2    0.0035        21    5.1   0.3   451   504   606   657   593   675 0.78 -
SOLCI000417400       -            789 EOG09360383          -            613     0.089   13.0   1.2   2   2    0.0014       8.4    6.5   0.0   450   582   719   763   686   781 0.61 -
SOLCI006626600       -           1010 EOG09360383          -            613      0.24   11.6   2.0   1   2   0.00026       1.6    8.9   0.2   443   505   819   879   810   887 0.78 -
SOLCI006626600       -           1010 EOG09360383          -            613      0.24   11.6   2.0   2   2     0.032   1.9e+02    2.0   0.1   450   485   940   972   924   992 0.78 -
SOLCI003673200       -            798 EOG09360383          -            613      0.44   10.7   0.0   1   1   0.00013      0.77    9.9   0.0   201   248   564   611   562   617 0.91 -
SOLCI006387100       -           1087 EOG09360383          -            613      0.65   10.2   2.6   1   2   0.00042       2.6    8.2   0.4   452   506   905   957   891   962 0.85 -
SOLCI006387100       -           1087 EOG09360383          -            613      0.65   10.2   2.6   2   2     0.042   2.6e+02    1.6   0.1   452   502  1019  1068  1014  1078 0.68 -
SOLCI003703900       -           1005 EOG09360383          -            613       1.8    8.7   2.1   1   2    0.0051        31    4.6   0.6   452   507   823   876   818   883 0.84 -
SOLCI003703900       -           1005 EOG09360383          -            613       1.8    8.7   2.1   2   2     0.013        81    3.2   0.0   449   498   934   982   931   992 0.70 -
#
# Program:         hmmsearch
# Version:         3.1b2 (February 2015)
# Pipeline mode:   SEARCH
# Query file:      /home/pgsb/tetiana.nosenko/lineages/embryophyta_odb9//hmms/EOG09360383.hmm
# Target file:     /nfs/pgsb/data/S_chilense/Schilense_genome/Solanum_chilense_v3.3_protein.fa
# Option settings: hmmsearch -o ./tmp/temp_Schil_BUSCO_prot_1362887668 --domtblout /home/ibis/tetiana.nosenko/Documents/S_chilense/11_S_chilense_genome/Schilense_genome_sequence/BUSCO_assessment/run_Schil_BUSCO_prot/hmmer_output/EOG09360383.out.1 --cpu 1 /home/pgsb/tetiana.nosenko/lineages/embryophyta_odb9//hmms/EOG09360383.hmm /nfs/pgsb/data/S_chilense/Schilense_genome/Solanum_chilense_v3.3_protein.fa 
# Current dir:     /home/ibis/tetiana.nosenko/Documents/S_chilense/11_S_chilense_genome/Schilense_genome_sequence/BUSCO_assessment
# Date:            Wed Mar  8 09:18:49 2017
# [ok]
```
