## Supplementary material for "The *de novo* reference genome and transcriptome assemblies of the wild tomato species *Solanum chilense*": EOG09360391.out.1

```
#                                                                            --- full sequence --- -------------- this domain -------------   hmm coord   ali coord   env coord
# target name        accession   tlen query name           accession   qlen   E-value  score  bias   #  of  c-Evalue  i-Evalue  score  bias  from    to  from    to  from    to  acc description of target
#------------------- ---------- ----- -------------------- ---------- ----- --------- ------ ----- --- --- --------- --------- ------ ----- ----- ----- ----- ----- ----- ----- ---- ---------------------
SOLCI007131400       -            819 EOG09360391          -            589         0 1021.9   4.1   1   3  8.2e-244  9.2e-240  798.9   0.0     5   435   104   564   101   570 0.96 -
SOLCI007131400       -            819 EOG09360391          -            589         0 1021.9   4.1   2   3   0.00061       6.8    6.8   0.0   434   461   624   654   600   674 0.72 -
SOLCI007131400       -            819 EOG09360391          -            589         0 1021.9   4.1   3   3   3.5e-67   3.9e-63  215.6   1.1   463   589   686   817   660   817 0.92 -
SOLCI006292700       -            832 EOG09360391          -            589   4.3e-46  159.3   0.5   1   2   2.7e-31     3e-27   97.1   0.4     6   388    95   484    92   507 0.80 -
SOLCI006292700       -            832 EOG09360391          -            589   4.3e-46  159.3   0.5   2   2   4.1e-20   4.6e-16   60.2   0.0   468   588   701   829   676   830 0.87 -
SOLCI000771300       -            155 EOG09360391          -            589      0.34   11.1   0.0   1   1   3.9e-05      0.43   10.7   0.0     6    79    56   127    52   132 0.88 -
SOLCI007326300       -            200 EOG09360391          -            589      0.47   10.6   0.0   1   1   5.6e-05      0.62   10.2   0.0    11    91    11   100     3   109 0.72 -
SOLCI000026100       -            115 EOG09360391          -            589       0.6   10.3   0.0   1   1   5.3e-05       0.6   10.3   0.0   282   311    26    55    15   112 0.77 -
SOLCI005022700       -            211 EOG09360391          -            589      0.72   10.0   0.0   1   2      0.74   8.3e+03   -3.4   0.0   299   334    25    60    21    75 0.65 -
SOLCI005022700       -            211 EOG09360391          -            589      0.72   10.0   0.0   2   2   0.00011       1.3    9.2   0.0     8    79    85   156    78   161 0.93 -
#
# Program:         hmmsearch
# Version:         3.1b2 (February 2015)
# Pipeline mode:   SEARCH
# Query file:      /home/pgsb/tetiana.nosenko/lineages/embryophyta_odb9//hmms/EOG09360391.hmm
# Target file:     /nfs/pgsb/data/S_chilense/Schilense_genome/Solanum_chilense_v3.3_protein.fa
# Option settings: hmmsearch -o ./tmp/temp_Schil_BUSCO_prot_1362887668 --domtblout /home/ibis/tetiana.nosenko/Documents/S_chilense/11_S_chilense_genome/Schilense_genome_sequence/BUSCO_assessment/run_Schil_BUSCO_prot/hmmer_output/EOG09360391.out.1 --cpu 1 /home/pgsb/tetiana.nosenko/lineages/embryophyta_odb9//hmms/EOG09360391.hmm /nfs/pgsb/data/S_chilense/Schilense_genome/Solanum_chilense_v3.3_protein.fa 
# Current dir:     /home/ibis/tetiana.nosenko/Documents/S_chilense/11_S_chilense_genome/Schilense_genome_sequence/BUSCO_assessment
# Date:            Wed Mar  8 09:18:50 2017
# [ok]
```
