## Supplementary material for "The *de novo* reference genome and transcriptome assemblies of the wild tomato species *Solanum chilense*": EOG09360394.out.1

```
#                                                                            --- full sequence --- -------------- this domain -------------   hmm coord   ali coord   env coord
# target name        accession   tlen query name           accession   qlen   E-value  score  bias   #  of  c-Evalue  i-Evalue  score  bias  from    to  from    to  from    to  acc description of target
#------------------- ---------- ----- -------------------- ---------- ----- --------- ------ ----- --- --- --------- --------- ------ ----- ----- ----- ----- ----- ----- ----- ---- ---------------------
SOLCI003026500       -            844 EOG09360394          -            618  2.2e-300  999.3   4.4   1   3  4.4e-284    7e-281  934.9   0.0    10   517   102   640    97   653 0.95 -
SOLCI003026500       -            844 EOG09360394          -            618  2.2e-300  999.3   4.4   2   3   9.3e-15   1.5e-11   45.3   0.1   513   570   674   731   664   751 0.86 -
SOLCI003026500       -            844 EOG09360394          -            618  2.2e-300  999.3   4.4   3   3   6.8e-07    0.0011   19.3   0.4   567   617   773   829   756   830 0.83 -
SOLCI003206800       -            714 EOG09360394          -            618   1.9e-94  319.1   0.0   1   1   1.8e-97   2.9e-94  318.5   0.0    48   541    99   596    85   611 0.89 -
SOLCI003758700       -            784 EOG09360394          -            618   1.3e-91  309.7   0.0   1   1     8e-94   1.3e-90  306.4   0.0    42   503   126   586   105   601 0.90 -
SOLCI000350000       -            728 EOG09360394          -            618   2.5e-87  295.6   0.0   1   1   3.9e-89   6.2e-86  291.0   0.0    49   566    90   626    85   669 0.78 -
SOLCI001635400       -            662 EOG09360394          -            618   6.6e-87  294.2   0.0   1   1   1.3e-89   2.1e-86  292.6   0.0    98   512   142   553   130   563 0.92 -
SOLCI006350600       -            453 EOG09360394          -            618     4e-79  268.5   0.0   1   2   1.2e-41     2e-38  134.1   0.1   109   279     2   181     1   189 0.92 -
SOLCI006350600       -            453 EOG09360394          -            618     4e-79  268.5   0.0   2   2   2.3e-41   3.6e-38  133.2   0.0   304   511   186   391   179   446 0.89 -
SOLCI005588500       -            754 EOG09360394          -            618   1.2e-57  197.6   0.0   1   1   1.4e-59   2.3e-56  193.3   0.0    93   475   212   621   201   681 0.77 -
SOLCI007385900       -            702 EOG09360394          -            618   4.7e-56  192.3   0.0   1   1   7.9e-59   1.3e-55  190.8   0.0    97   510   197   609   187   647 0.85 -
SOLCI002794800       -            536 EOG09360394          -            618   4.4e-37  129.6   0.2   1   1   1.4e-39   2.3e-36  127.2   0.2    98   496   128   531   114   536 0.81 -
SOLCI000018800       -            475 EOG09360394          -            618   6.5e-28   99.3   0.1   1   1   4.9e-31   7.9e-28   99.0   0.1    98   388    66   364    23   439 0.75 -
SOLCI002974600       -            486 EOG09360394          -            618   7.5e-27   95.8   0.0   1   1   5.1e-30   8.2e-27   95.7   0.0   101   353    72   332    34   463 0.81 -
SOLCI005855500       -            544 EOG09360394          -            618   6.8e-23   82.7   1.7   1   1   2.5e-25     4e-22   80.2   1.7   109   355   101   347    91   354 0.82 -
SOLCI004786700       -            956 EOG09360394          -            618   3.5e-22   80.4   0.0   1   1   4.7e-25   7.5e-22   79.3   0.0   100   386    56   348    34   397 0.82 -
SOLCI006765200       -            645 EOG09360394          -            618   6.1e-19   69.7   0.0   1   1     1e-21   1.7e-18   68.2   0.0    96   338   233   483   226   526 0.80 -
SOLCI000015100       -            538 EOG09360394          -            618   9.2e-19   69.1   0.1   1   1     2e-21   3.2e-18   67.3   0.1    98   335    92   330    75   343 0.81 -
SOLCI007501800       -            638 EOG09360394          -            618   1.1e-17   65.5   0.0   1   1   1.1e-20   1.7e-17   64.9   0.0    99   359   222   508   214   518 0.73 -
SOLCI000585400       -            539 EOG09360394          -            618   4.7e-16   60.1   0.0   1   1   7.6e-19   1.2e-15   58.8   0.0    96   336   218   464   211   507 0.77 -
SOLCI000094000       -            353 EOG09360394          -            618   1.5e-07   32.1   0.0   1   1   1.3e-10     2e-07   31.6   0.0   109   195   226   316   208   331 0.84 -
SOLCI007162900       -            273 EOG09360394          -            618   1.8e-05   25.2   0.0   1   1   3.3e-08   5.4e-05   23.6   0.0   229   350    19   127    15   159 0.73 -
SOLCI004774200       -            500 EOG09360394          -            618    0.0093   16.2   0.0   1   1   9.2e-06     0.015   15.6   0.0   311   351   299   339   284   347 0.86 -
SOLCI002498700       -            383 EOG09360394          -            618     0.021   15.1   0.3   1   3   0.00069       1.1    9.4   0.0   169   194    59    84    47    90 0.85 -
SOLCI002498700       -            383 EOG09360394          -            618     0.021   15.1   0.3   2   3       6.5     1e+04   -3.8   0.0   125   142   158   175   156   182 0.79 -
SOLCI002498700       -            383 EOG09360394          -            618     0.021   15.1   0.3   3   3     0.048        77    3.3   0.0   337   396   283   341   270   362 0.79 -
SOLCI006593700       -           1016 EOG09360394          -            618      0.12   12.5   0.0   1   2    0.0037         6    6.9   0.0   157   195   502   541   494   553 0.86 -
SOLCI006593700       -           1016 EOG09360394          -            618      0.12   12.5   0.0   2   2     0.055        89    3.1   0.1   317   358   610   652   605   664 0.87 -
SOLCI001110400       -            904 EOG09360394          -            618      0.13   12.4   0.0   1   1   0.00013      0.21   11.8   0.0   165   211   619   666   604   671 0.82 -
SOLCI004669800       -            382 EOG09360394          -            618      0.19   11.9   0.1   1   2    0.0026       4.2    7.5   0.0   168   192    55    79    44    86 0.85 -
SOLCI004669800       -            382 EOG09360394          -            618      0.19   11.9   0.1   2   2      0.12     2e+02    1.9   0.0   341   391   293   340   281   361 0.82 -
SOLCI000358200       -            655 EOG09360394          -            618      0.22   11.7   0.0   1   1   0.00023      0.37   10.9   0.0   167   190   363   386   349   398 0.86 -
SOLCI002649700       -            199 EOG09360394          -            618      0.23   11.7   0.0   1   1   0.00024      0.38   10.9   0.0   320   355   153   188   122   195 0.86 -
SOLCI001936800       -            478 EOG09360394          -            618      0.24   11.6   0.8   1   2      0.18   2.8e+02    1.4   0.1   171   207    22    53    16    77 0.75 -
SOLCI001936800       -            478 EOG09360394          -            618      0.24   11.6   0.8   2   2    0.0014       2.2    8.4   0.0   323   364   128   169   101   173 0.90 -
SOLCI006142900       -            434 EOG09360394          -            618      0.26   11.4   0.0   1   1   0.00023      0.37   10.9   0.0   119   190    52   124    46   147 0.78 -
SOLCI003808600       -            794 EOG09360394          -            618       0.3   11.2   0.0   1   1   0.00028      0.44   10.7   0.0   165   189   488   512   473   518 0.88 -
SOLCI005511200       -           1106 EOG09360394          -            618      0.31   11.2   0.2   1   2     0.016        26    4.8   0.0   164   192   812   841   800   844 0.79 -
SOLCI005511200       -           1106 EOG09360394          -            618      0.31   11.2   0.2   2   2     0.032        51    3.9   0.1   324   388   930   996   910  1010 0.86 -
SOLCI002415800       -            484 EOG09360394          -            618      0.33   11.1   0.0   1   1   0.00032      0.51   10.5   0.0   315   355   148   188   142   195 0.86 -
SOLCI000386100       -            186 EOG09360394          -            618      0.35   11.0   0.0   1   1   0.00027      0.43   10.7   0.0   450   568    38   161    20   166 0.73 -
SOLCI002452100       -            629 EOG09360394          -            618      0.36   11.0   0.2   1   2    0.0012       1.9    8.6   0.0   170   189   315   334   300   340 0.83 -
SOLCI002452100       -            629 EOG09360394          -            618      0.36   11.0   0.2   2   2      0.83   1.3e+03   -0.8   0.1   307   332   542   567   496   575 0.70 -
SOLCI005736500       -            921 EOG09360394          -            618      0.39   10.9   0.1   1   2    0.0043       6.8    6.8   0.0   155   189   567   602   524   609 0.72 -
SOLCI005736500       -            921 EOG09360394          -            618      0.39   10.9   0.1   2   2      0.15   2.4e+02    1.7   0.0   309   352   684   726   665   744 0.89 -
SOLCI003818900       -            562 EOG09360394          -            618      0.48   10.6   0.0   1   1    0.0005      0.81    9.8   0.0   164   199   284   318   279   340 0.79 -
SOLCI005041900       -            631 EOG09360394          -            618      0.48   10.6   0.0   1   1   0.00052      0.83    9.8   0.0   160   189   294   323   285   327 0.86 -
SOLCI002006100       -            783 EOG09360394          -            618      0.51   10.5   0.0   1   1   0.00045      0.72   10.0   0.0   164   189   479   504   462   508 0.86 -
SOLCI004967800       -            320 EOG09360394          -            618      0.54   10.4   0.0   1   2    0.0012         2    8.5   0.0   170   194    50    74    37    77 0.91 -
SOLCI004967800       -            320 EOG09360394          -            618      0.54   10.4   0.0   2   2         1   1.6e+03   -1.1   0.0   318   360   152   195   146   210 0.77 -
SOLCI005218700       -            400 EOG09360394          -            618       0.6   10.3   0.1   1   2   0.00071       1.1    9.3   0.0   170   189    85   104    70   110 0.84 -
SOLCI005218700       -            400 EOG09360394          -            618       0.6   10.3   0.1   2   2       7.6   1.2e+04   -4.0   0.0   325   361   199   235   194   248 0.71 -
SOLCI005888900       -            474 EOG09360394          -            618      0.71   10.0   0.0   1   1    0.0007       1.1    9.4   0.0   321   358   221   258   212   270 0.85 -
SOLCI002284600       -           1031 EOG09360394          -            618      0.92    9.6   0.1   1   2    0.0094        15    5.6   0.0   163   190   715   742   697   746 0.78 -
SOLCI002284600       -           1031 EOG09360394          -            618      0.92    9.6   0.1   2   2      0.17   2.7e+02    1.5   0.0   272   354   791   877   785   894 0.73 -
SOLCI004937400       -            932 EOG09360394          -            618         1    9.5   0.0   1   2    0.0022       3.5    7.7   0.0   126   189   549   611   540   618 0.72 -
SOLCI004937400       -            932 EOG09360394          -            618         1    9.5   0.0   2   2       1.7   2.7e+03   -1.8   0.0   309   351   693   734   684   744 0.87 -
#
# Program:         hmmsearch
# Version:         3.1b2 (February 2015)
# Pipeline mode:   SEARCH
# Query file:      /home/pgsb/tetiana.nosenko/lineages/embryophyta_odb9//hmms/EOG09360394.hmm
# Target file:     /nfs/pgsb/data/S_chilense/Schilense_genome/Solanum_chilense_v3.3_protein.fa
# Option settings: hmmsearch -o ./tmp/temp_Schil_BUSCO_prot_1362887668 --domtblout /home/ibis/tetiana.nosenko/Documents/S_chilense/11_S_chilense_genome/Schilense_genome_sequence/BUSCO_assessment/run_Schil_BUSCO_prot/hmmer_output/EOG09360394.out.1 --cpu 1 /home/pgsb/tetiana.nosenko/lineages/embryophyta_odb9//hmms/EOG09360394.hmm /nfs/pgsb/data/S_chilense/Schilense_genome/Solanum_chilense_v3.3_protein.fa 
# Current dir:     /home/ibis/tetiana.nosenko/Documents/S_chilense/11_S_chilense_genome/Schilense_genome_sequence/BUSCO_assessment
# Date:            Wed Mar  8 09:18:51 2017
# [ok]
```
