## Supplementary material for "The *de novo* reference genome and transcriptome assemblies of the wild tomato species *Solanum chilense*": EOG09360424.out.1

```
#                                                                            --- full sequence --- -------------- this domain -------------   hmm coord   ali coord   env coord
# target name        accession   tlen query name           accession   qlen   E-value  score  bias   #  of  c-Evalue  i-Evalue  score  bias  from    to  from    to  from    to  acc description of target
#------------------- ---------- ----- -------------------- ---------- ----- --------- ------ ----- --- --- --------- --------- ------ ----- ----- ----- ----- ----- ----- ----- ---- ---------------------
SOLCI002228800       -            752 EOG09360424          -            612  3.9e-283  942.3  21.1   1   2       0.1        14    5.8   0.1     8    31    45    69    39    79 0.75 -
SOLCI002228800       -            752 EOG09360424          -            612  3.9e-283  942.3  21.1   2   2  8.2e-283  1.1e-280  934.2  17.6    61   611   169   745    73   746 0.92 -
SOLCI006476700       -           1035 EOG09360424          -            612  4.5e-248  826.5  28.1   1   5     4e-23   5.4e-21   76.5   2.2   253   463   102   299    74   300 0.87 -
SOLCI006476700       -           1035 EOG09360424          -            612  4.5e-248  826.5  28.1   2   5   1.9e-70   2.7e-68  232.8   9.3   169   454   177   465   169   469 0.96 -
SOLCI006476700       -           1035 EOG09360424          -            612  4.5e-248  826.5  28.1   3   5   2.3e-75   3.2e-73  249.0   0.0   163   425   451   716   449   717 0.98 -
SOLCI006476700       -           1035 EOG09360424          -            612  4.5e-248  826.5  28.1   4   5   1.8e-76   2.4e-74  252.7   0.6   193   449   621   879   617   883 0.96 -
SOLCI006476700       -           1035 EOG09360424          -            612  4.5e-248  826.5  28.1   5   5   3.8e-18   5.2e-16   60.0   0.0   158   294   865  1000   864  1027 0.83 -
SOLCI000892300       -            913 EOG09360424          -            612  8.4e-215  716.6  27.1   1   6       0.4        55    3.8   0.0   504   553   135   184   112   188 0.66 -
SOLCI000892300       -            913 EOG09360424          -            612  8.4e-215  716.6  27.1   2   6   8.2e-62   1.1e-59  204.3   1.6   220   480   163   426   151   427 0.95 -
SOLCI000892300       -            913 EOG09360424          -            612  8.4e-215  716.6  27.1   3   6   4.3e-55   5.8e-53  182.1   1.9   249   479   262   495   262   496 0.97 -
SOLCI000892300       -            913 EOG09360424          -            612  8.4e-215  716.6  27.1   4   6     4e-27   5.4e-25   89.7   0.2   331   436   417   522   416   522 0.99 -
SOLCI000892300       -            913 EOG09360424          -            612  8.4e-215  716.6  27.1   5   6   3.7e-64     5e-62  212.0   0.5   210   453   468   714   467   724 0.96 -
SOLCI000892300       -            913 EOG09360424          -            612  8.4e-215  716.6  27.1   6   6   6.1e-24   8.3e-22   79.2   0.1   177   343   739   908   726   912 0.90 -
SOLCI007328400       -           1121 EOG09360424          -            612  3.8e-191  638.5  30.8   1   3   4.2e-86   5.7e-84  284.5  12.4    46   425   117   519    80   523 0.88 -
SOLCI007328400       -           1121 EOG09360424          -            612  3.8e-191  638.5  30.8   2   3   4.5e-56   6.2e-54  185.3   0.1   158   448   494   788   491   789 0.97 -
SOLCI007328400       -           1121 EOG09360424          -            612  3.8e-191  638.5  30.8   3   3   3.5e-59   4.8e-57  195.6   6.0   156   487   773  1107   768  1115 0.96 -
SOLCI003803600       -           1035 EOG09360424          -            612  8.1e-177  591.2  27.5   1   4   3.6e-38     5e-36  126.2   3.5   232   465    57   290    48   299 0.89 -
SOLCI003803600       -           1035 EOG09360424          -            612  8.1e-177  591.2  27.5   2   4   4.2e-53   5.7e-51  175.5   0.8   191   421   323   556   318   558 0.97 -
SOLCI003803600       -           1035 EOG09360424          -            612  8.1e-177  591.2  27.5   3   4   9.6e-89   1.3e-86  293.2   6.8   159   584   536   963   535   972 0.98 -
SOLCI003803600       -           1035 EOG09360424          -            612  8.1e-177  591.2  27.5   4   4   2.9e-10   3.9e-08   34.0   0.0   370   463   924  1029   923  1034 0.82 -
SOLCI006753400       -            911 EOG09360424          -            612  4.3e-169  565.7  23.9   1   4   6.3e-42   8.6e-40  138.6   1.1   196   480   138   424   106   424 0.95 -
SOLCI006753400       -            911 EOG09360424          -            612  4.3e-169  565.7  23.9   2   4   7.7e-62   1.1e-59  204.4   1.6   155   483   202   532   198   535 0.96 -
SOLCI006753400       -            911 EOG09360424          -            612  4.3e-169  565.7  23.9   3   4   3.2e-54   4.3e-52  179.2   0.7   210   450   536   779   533   785 0.97 -
SOLCI006753400       -            911 EOG09360424          -            612  4.3e-169  565.7  23.9   4   4   1.9e-25   2.6e-23   84.1   0.8   212   352   748   891   747   904 0.91 -
SOLCI003829900       -           1169 EOG09360424          -            612  5.3e-169  565.4  13.6   1   5   1.2e-37   1.7e-35  124.4   0.2   110   368   152   424   119   426 0.88 -
SOLCI003829900       -           1169 EOG09360424          -            612  5.3e-169  565.4  13.6   2   5   1.3e-32   1.8e-30  107.8   0.1   332   484   423   575   420   576 0.99 -
SOLCI003829900       -           1169 EOG09360424          -            612  5.3e-169  565.4  13.6   3   5   1.6e-32   2.3e-30  107.5   0.4   278   443   576   743   574   746 0.92 -
SOLCI003829900       -           1169 EOG09360424          -            612  5.3e-169  565.4  13.6   4   5   6.6e-42     9e-40  138.5   0.0   158   450   701   998   698  1000 0.93 -
SOLCI003829900       -           1169 EOG09360424          -            612  5.3e-169  565.4  13.6   5   5   4.4e-39     6e-37  129.2   0.1   233   409   988  1167   987  1169 0.96 -
SOLCI004438800       -            786 EOG09360424          -            612  1.5e-167  560.6  29.1   1   3   1.7e-54   2.3e-52  180.1   4.1   210   448   145   386   129   386 0.96 -
SOLCI004438800       -            786 EOG09360424          -            612  1.5e-167  560.6  29.1   2   3   2.3e-38   3.1e-36  126.8   1.0   331   484   304   457   302   461 0.97 -
SOLCI004438800       -            786 EOG09360424          -            612  1.5e-167  560.6  29.1   3   3   2.4e-85   3.2e-83  282.0   9.1   166   559   381   778   381   784 0.96 -
SOLCI001725900       -            891 EOG09360424          -            612    2e-162  543.6  24.5   1   5      0.39        54    3.9   0.0   402   444    93   135    51   138 0.88 -
SOLCI001725900       -            891 EOG09360424          -            612    2e-162  543.6  24.5   2   5     8e-55   1.1e-52  181.2   2.4   162   453   147   442   136   444 0.96 -
SOLCI001725900       -            891 EOG09360424          -            612    2e-162  543.6  24.5   3   5   5.9e-35   8.1e-33  115.6   0.7   207   322   438   553   437   554 0.99 -
SOLCI001725900       -            891 EOG09360424          -            612    2e-162  543.6  24.5   4   5   5.4e-52   7.4e-50  171.8   3.9   180   391   551   765   550   768 0.97 -
SOLCI001725900       -            891 EOG09360424          -            612    2e-162  543.6  24.5   5   5   5.9e-28   8.1e-26   92.4   0.1   184   310   764   890   761   891 0.62 -
SOLCI001441700       -            839 EOG09360424          -            612  3.9e-162  542.7  20.5   1   4       1.3   1.7e+02    2.2   0.0   517   565    99   147    88   159 0.81 -
SOLCI001441700       -            839 EOG09360424          -            612  3.9e-162  542.7  20.5   2   4   1.1e-43   1.5e-41  144.4   5.6   283   484   207   410   185   410 0.93 -
SOLCI001441700       -            839 EOG09360424          -            612  3.9e-162  542.7  20.5   3   4     4e-73   5.4e-71  241.6   1.9   167   456   405   697   404   697 0.99 -
SOLCI001441700       -            839 EOG09360424          -            612  3.9e-162  542.7  20.5   4   4     2e-55   2.8e-53  183.2   0.2   177   378   625   829   623   837 0.67 -
SOLCI004441000       -            833 EOG09360424          -            612  1.7e-161  540.6  18.9   1   4   1.1e-54   1.5e-52  180.8   0.7   195   476   234   519   225   519 0.96 -
SOLCI004441000       -            833 EOG09360424          -            612  1.7e-161  540.6  18.9   2   4   1.9e-63   2.6e-61  209.7   0.6   165   453   309   601   303   602 0.96 -
SOLCI004441000       -            833 EOG09360424          -            612  1.7e-161  540.6  18.9   3   4   7.2e-42   9.8e-40  138.4   0.7   264   467   514   720   514   725 0.96 -
SOLCI004441000       -            833 EOG09360424          -            612  1.7e-161  540.6  18.9   4   4   9.4e-15   1.3e-12   48.8   0.2   158   296   688   824   687   831 0.95 -
SOLCI004215000       -            767 EOG09360424          -            612  2.5e-157  526.8  21.7   1   2   4.1e-74   5.6e-72  244.9   7.7   163   456   146   445    60   446 0.92 -
SOLCI004215000       -            767 EOG09360424          -            612  2.5e-157  526.8  21.7   2   2   9.2e-90   1.3e-87  296.6   5.9   221   604   347   748   346   755 0.94 -
SOLCI004945500       -            663 EOG09360424          -            612  9.8e-157  524.8  41.8   1   4   1.9e-25   2.6e-23   84.2   0.3   245   425    56   240    47   245 0.91 -
SOLCI004945500       -            663 EOG09360424          -            612  9.8e-157  524.8  41.8   2   4     3e-32   4.1e-30  106.6   1.5   367   515   247   395   242   395 0.97 -
SOLCI004945500       -            663 EOG09360424          -            612  9.8e-157  524.8  41.8   3   4   8.1e-56   1.1e-53  184.5  10.5   249   484   336   574   332   574 0.98 -
SOLCI004945500       -            663 EOG09360424          -            612  9.8e-157  524.8  41.8   4   4   1.8e-57   2.4e-55  189.9   8.6   234   482   391   642   390   646 0.98 -
SOLCI002121800       -            850 EOG09360424          -            612  5.9e-154  515.7  26.1   1   4     1e-07   1.4e-05   25.6   0.4   431   547   156   270   146   274 0.66 -
SOLCI002121800       -            850 EOG09360424          -            612  5.9e-154  515.7  26.1   2   4     2e-61   2.7e-59  203.0   6.1   164   480   269   588   265   588 0.98 -
SOLCI002121800       -            850 EOG09360424          -            612  5.9e-154  515.7  26.1   3   4   3.1e-65   4.2e-63  215.6   1.9   194   451   438   699   432   705 0.97 -
SOLCI002121800       -            850 EOG09360424          -            612  5.9e-154  515.7  26.1   4   4   3.6e-33   4.9e-31  109.7   0.1   214   346   703   839   698   846 0.91 -
SOLCI002510100       -            737 EOG09360424          -            612  1.5e-146  491.2  20.0   1   3   4.2e-16   5.7e-14   53.3   1.2   302   452    82   236    50   236 0.80 -
SOLCI002510100       -            737 EOG09360424          -            612  1.5e-146  491.2  20.0   2   3   1.3e-60   1.8e-58  200.3   3.3   159   394   184   423   179   427 0.96 -
SOLCI002510100       -            737 EOG09360424          -            612  1.5e-146  491.2  20.0   3   3     3e-80   4.1e-78  265.2   1.3   159   519   325   690   324   726 0.93 -
SOLCI003872100       -            916 EOG09360424          -            612  1.9e-144  484.3  18.3   1   3   4.1e-64   5.6e-62  211.9   2.8   210   449   230   472   228   472 0.98 -
SOLCI003872100       -            916 EOG09360424          -            612  1.9e-144  484.3  18.3   2   3   2.2e-61     3e-59  202.9   1.1   211   483   441   716   441   724 0.98 -
SOLCI003872100       -            916 EOG09360424          -            612  1.9e-144  484.3  18.3   3   3   2.2e-22   3.1e-20   74.0   0.0   171   344   735   911   725   915 0.91 -
SOLCI004565600       -            980 EOG09360424          -            612  1.5e-138  464.8  24.4   1   4     5e-05    0.0068   16.7   0.0   442   510   189   257   146   261 0.58 -
SOLCI004565600       -            980 EOG09360424          -            612  1.5e-138  464.8  24.4   2   4     3e-27   4.1e-25   90.1   0.6   133   323   256   455   247   456 0.93 -
SOLCI004565600       -            980 EOG09360424          -            612  1.5e-138  464.8  24.4   3   4   3.7e-80   5.1e-78  264.9   7.8   169   473   441   764   430   764 0.94 -
SOLCI004565600       -            980 EOG09360424          -            612  1.5e-138  464.8  24.4   4   4     4e-39   5.5e-37  129.3   1.0   286   528   714   959   713   974 0.92 -
SOLCI004247500       -            843 EOG09360424          -            612  5.3e-138  463.0  19.4   1   4   0.00015     0.021   15.1   0.1    58   118   126   194    79   196 0.79 -
SOLCI004247500       -            843 EOG09360424          -            612  5.3e-138  463.0  19.4   2   4   9.7e-62   1.3e-59  204.0   8.6   164   465   150   450   148   450 0.98 -
SOLCI004247500       -            843 EOG09360424          -            612  5.3e-138  463.0  19.4   3   4   2.1e-46   2.9e-44  153.4   0.0   206   437   433   668   432   678 0.94 -
SOLCI004247500       -            843 EOG09360424          -            612  5.3e-138  463.0  19.4   4   4   1.9e-35   2.6e-33  117.2   0.3   249   394   687   835   671   840 0.93 -
SOLCI007314000       -            759 EOG09360424          -            612  1.4e-134  451.7  15.4   1   3   3.5e-60   4.8e-58  198.9   1.8   193   454   186   450   173   451 0.97 -
SOLCI007314000       -            759 EOG09360424          -            612  1.4e-134  451.7  15.4   2   3   7.9e-56   1.1e-53  184.5   3.0   174   394   412   635   411   635 0.98 -
SOLCI007314000       -            759 EOG09360424          -            612  1.4e-134  451.7  15.4   3   3   6.5e-28   8.8e-26   92.3   0.1   206   330   619   743   619   753 0.97 -
SOLCI000699800       -            720 EOG09360424          -            612  7.8e-134  449.2  16.6   1   3   8.8e-20   1.2e-17   65.4   0.1   268   442   107   285    88   286 0.92 -
SOLCI000699800       -            720 EOG09360424          -            612  7.8e-134  449.2  16.6   2   3   8.5e-56   1.2e-53  184.4   1.1   183   422   198   437   187   437 0.96 -
SOLCI000699800       -            720 EOG09360424          -            612  7.8e-134  449.2  16.6   3   3   8.5e-68   1.2e-65  224.0   3.9   175   449   432   709   432   713 0.98 -
SOLCI004840300       -            619 EOG09360424          -            612  1.5e-133  448.3  11.9   1   3   4.8e-70   6.6e-68  231.4   0.8   202   480   129   407   104   407 0.95 -
SOLCI004840300       -            619 EOG09360424          -            612  1.5e-133  448.3  11.9   2   3   1.5e-26   2.1e-24   87.8   0.2   330   444   362   476   362   477 0.97 -
SOLCI004840300       -            619 EOG09360424          -            612  1.5e-133  448.3  11.9   3   3   5.1e-46   6.9e-44  152.1   0.8   276   474   410   611   410   619 0.96 -
SOLCI000725500       -            763 EOG09360424          -            612  1.4e-132  445.1  31.8   1   4   4.8e-18   6.6e-16   59.7   0.2   188   328    32   173    14   175 0.72 -
SOLCI000725500       -            763 EOG09360424          -            612  1.4e-132  445.1  31.8   2   4   3.5e-62   4.8e-60  205.5   6.8   207   477   157   430   156   432 0.97 -
SOLCI000725500       -            763 EOG09360424          -            612  1.4e-132  445.1  31.8   3   4   3.4e-51   4.6e-49  169.2   5.0   236   448   396   612   396   616 0.96 -
SOLCI000725500       -            763 EOG09360424          -            612  1.4e-132  445.1  31.8   4   4   3.9e-15   5.3e-13   50.1   0.5   369   474   603   708   597   721 0.95 -
SOLCI005484700       -            754 EOG09360424          -            612  3.1e-131  440.6   7.5   1   2   2.6e-40   3.6e-38  133.3   0.9   189   443   133   404   122   405 0.89 -
SOLCI005484700       -            754 EOG09360424          -            612  3.1e-131  440.6   7.5   2   2   8.8e-97   1.2e-94  319.8   0.8   180   556   348   727   347   734 0.98 -
SOLCI004667900       -            687 EOG09360424          -            612  8.4e-130  435.9  21.9   1   3   7.4e-33     1e-30  108.6   0.1   248   480    24   262    13   263 0.90 -
SOLCI004667900       -            687 EOG09360424          -            612  8.4e-130  435.9  21.9   2   3   1.3e-41   1.7e-39  137.6   4.8   226   433   250   459   248   462 0.96 -
SOLCI004667900       -            687 EOG09360424          -            612  8.4e-130  435.9  21.9   3   3   4.1e-65   5.6e-63  215.2   4.6   160   482   358   683   353   686 0.95 -
SOLCI005511700       -            678 EOG09360424          -            612  8.8e-129  432.5  19.6   1   5       4.1   5.6e+02    0.5   0.0   520   568    45    94    41   105 0.75 -
SOLCI005511700       -            678 EOG09360424          -            612  8.8e-129  432.5  19.6   2   5   0.00087      0.12   12.6   0.0   135   199   128   195   106   196 0.54 -
SOLCI005511700       -            678 EOG09360424          -            612  8.8e-129  432.5  19.6   3   5     3e-56   4.1e-54  185.9   2.7   218   426   179   390   171   392 0.97 -
SOLCI005511700       -            678 EOG09360424          -            612  8.8e-129  432.5  19.6   4   5   3.6e-29   4.9e-27   96.5   0.2   348   455   347   454   347   456 0.69 -
SOLCI005511700       -            678 EOG09360424          -            612  8.8e-129  432.5  19.6   5   5   7.2e-52   9.8e-50  171.4   2.3   210   448   381   635   381   657 0.91 -
SOLCI001270900       -           1047 EOG09360424          -            612  3.7e-128  430.4  26.2   1   5   2.6e-67   3.6e-65  222.4   3.4    94   456    16   393     6   397 0.88 -
SOLCI001270900       -           1047 EOG09360424          -            612  3.7e-128  430.4  26.2   2   5     1e-18   1.4e-16   61.9   5.4   142   310   385   553   384   630 0.78 -
SOLCI001270900       -           1047 EOG09360424          -            612  3.7e-128  430.4  26.2   3   5   5.6e-21   7.6e-19   69.4   0.3   288   416   667   799   583   800 0.86 -
SOLCI001270900       -           1047 EOG09360424          -            612  3.7e-128  430.4  26.2   4   5     8e-31   1.1e-28  101.9   0.1   158   328   783   963   778   965 0.88 -
SOLCI001270900       -           1047 EOG09360424          -            612  3.7e-128  430.4  26.2   5   5       2.1   2.8e+02    1.5   0.0   198   219  1019  1040   982  1045 0.80 -
SOLCI004221400       -            762 EOG09360424          -            612  3.8e-127  427.1  10.7   1   3   1.2e-18   1.6e-16   61.7   0.0   249   422    76   254    62   255 0.89 -
SOLCI004221400       -            762 EOG09360424          -            612  3.8e-127  427.1  10.7   2   3   5.8e-66   7.9e-64  218.0   6.4   208   464   247   506   246   506 0.98 -
SOLCI004221400       -            762 EOG09360424          -            612  3.8e-127  427.1  10.7   3   3     6e-50   8.2e-48  165.1   0.0   332   556   479   704   477   738 0.94 -
SOLCI004535900       -            814 EOG09360424          -            612  3.8e-127  427.1  10.7   1   3   1.5e-44   2.1e-42  147.2   0.4   199   441   138   389   104   390 0.90 -
SOLCI004535900       -            814 EOG09360424          -            612  3.8e-127  427.1  10.7   2   3   4.1e-77   5.7e-75  254.8   3.7   154   449   379   677   375   688 0.97 -
SOLCI004535900       -            814 EOG09360424          -            612  3.8e-127  427.1  10.7   3   3   5.4e-10   7.4e-08   33.1   0.0   211   320   692   801   680   808 0.84 -
SOLCI002312000       -            829 EOG09360424          -            612  2.5e-124  417.8  18.7   1   4    0.0085       1.2    9.3   0.0   358   430    54   124    39   136 0.66 -
SOLCI002312000       -            829 EOG09360424          -            612  2.5e-124  417.8  18.7   2   4   2.3e-73   3.1e-71  242.5   6.6   160   486   189   518   135   524 0.94 -
SOLCI002312000       -            829 EOG09360424          -            612  2.5e-124  417.8  18.7   3   4   6.8e-31   9.3e-29  102.2   0.5   135   314   508   689   507   695 0.96 -
SOLCI002312000       -            829 EOG09360424          -            612  2.5e-124  417.8  18.7   4   4   2.7e-23   3.8e-21   77.0   0.1   220   316   715   811   704   823 0.52 -
SOLCI006582700       -            770 EOG09360424          -            612  2.6e-124  417.8  20.5   1   4   6.2e-12   8.5e-10   39.5   0.1   375   466   141   235   129   238 0.89 -
SOLCI006582700       -            770 EOG09360424          -            612  2.6e-124  417.8  20.5   2   4   5.5e-54   7.5e-52  178.4   2.6   211   419   222   433   220   435 0.97 -
SOLCI006582700       -            770 EOG09360424          -            612  2.6e-124  417.8  20.5   3   4   9.9e-66   1.4e-63  217.2   3.1   159   426   415   685   413   690 0.98 -
SOLCI006582700       -            770 EOG09360424          -            612  2.6e-124  417.8  20.5   4   4     3e-05    0.0041   17.5   0.0   265   558   713   764   700   769 0.49 -
SOLCI001309600       -            980 EOG09360424          -            612  6.5e-124  416.4  17.9   1   6   1.5e-39   2.1e-37  130.7   1.1   203   473    68   342    45   342 0.92 -
SOLCI001309600       -            980 EOG09360424          -            612  6.5e-124  416.4  17.9   2   6   3.8e-16   5.2e-14   53.4   0.0   159   304   340   485   336   489 0.88 -
SOLCI001309600       -            980 EOG09360424          -            612  6.5e-124  416.4  17.9   3   6   8.5e-08   1.2e-05   25.9   0.1   403   476   482   555   469   557 0.82 -
SOLCI001309600       -            980 EOG09360424          -            612  6.5e-124  416.4  17.9   4   6   1.4e-27   1.9e-25   91.2   0.1   157   282   548   673   547   681 0.95 -
SOLCI001309600       -            980 EOG09360424          -            612  6.5e-124  416.4  17.9   5   6   3.3e-10   4.6e-08   33.8   0.0   212   280   673   741   668   757 0.88 -
SOLCI001309600       -            980 EOG09360424          -            612  6.5e-124  416.4  17.9   6   6   8.8e-30   1.2e-27   98.5   0.9   354   537   794   977   784   979 0.90 -
SOLCI006155700       -            798 EOG09360424          -            612  4.5e-118  397.1   9.7   1   4   3.9e-64   5.4e-62  211.9   0.2   197   515    59   380    52   382 0.95 -
SOLCI006155700       -            798 EOG09360424          -            612  4.5e-118  397.1   9.7   2   4   5.1e-09   6.9e-07   29.9   0.1   344   397   384   437   380   441 0.90 -
SOLCI006155700       -            798 EOG09360424          -            612  4.5e-118  397.1   9.7   3   4   1.3e-38   1.8e-36  127.6   0.3   256   426   456   629   436   632 0.92 -
SOLCI006155700       -            798 EOG09360424          -            612  4.5e-118  397.1   9.7   4   4   3.6e-09   4.9e-07   30.4   0.1   268   361   642   738   632   751 0.87 -
SOLCI003978800       -            716 EOG09360424          -            612    2e-117  395.0  21.7   1   3   1.2e-56   1.7e-54  187.2   6.4   195   437   156   402   129   404 0.94 -
SOLCI003978800       -            716 EOG09360424          -            612    2e-117  395.0  21.7   2   3   5.1e-31   6.9e-29  102.6   0.3   330   443   400   513   396   514 0.97 -
SOLCI003978800       -            716 EOG09360424          -            612    2e-117  395.0  21.7   3   3   8.4e-40   1.1e-37  131.6   1.8   159   371   471   683   471   704 0.96 -
SOLCI001873300       -            909 EOG09360424          -            612  1.2e-116  392.5   5.2   1   4   1.4e-15     2e-13   51.5   0.0   354   486   190   324   175   325 0.89 -
SOLCI001873300       -            909 EOG09360424          -            612  1.2e-116  392.5   5.2   2   4     4e-26   5.4e-24   86.4   0.1   205   319   320   434   318   440 0.92 -
SOLCI001873300       -            909 EOG09360424          -            612  1.2e-116  392.5   5.2   3   4   3.9e-16   5.3e-14   53.4   0.0   253   369   438   557   433   559 0.93 -
SOLCI001873300       -            909 EOG09360424          -            612  1.2e-116  392.5   5.2   4   4   5.3e-66   7.3e-64  218.1   2.7   193   482   518   809   515   853 0.93 -
SOLCI002498400       -            654 EOG09360424          -            612  6.1e-116  390.1  21.5   1   3   3.3e-22   4.5e-20   73.4   5.2   304   477   105   281    45   282 0.82 -
SOLCI002498400       -            654 EOG09360424          -            612  6.1e-116  390.1  21.5   2   3   3.8e-62   5.1e-60  205.4   3.3   187   443   233   492   233   494 0.97 -
SOLCI002498400       -            654 EOG09360424          -            612  6.1e-116  390.1  21.5   3   3   1.6e-41   2.1e-39  137.3   0.4   236   409   494   651   490   652 0.97 -
SOLCI003320200       -            775 EOG09360424          -            612  6.5e-113  380.1   3.2   1   4   1.8e-33   2.5e-31  110.6   0.1   163   322   122   281   112   286 0.97 -
SOLCI003320200       -            775 EOG09360424          -            612  6.5e-113  380.1   3.2   2   4   8.2e-17   1.1e-14   55.6   0.0   210   300   274   364   273   365 0.98 -
SOLCI003320200       -            775 EOG09360424          -            612  6.5e-113  380.1   3.2   3   4   3.9e-57   5.3e-55  188.8   0.8   207   453   341   603   340   604 0.91 -
SOLCI003320200       -            775 EOG09360424          -            612  6.5e-113  380.1   3.2   4   4   2.4e-14   3.3e-12   47.5   0.0   207   404   564   764   562   769 0.85 -
SOLCI003343300       -            526 EOG09360424          -            612  4.1e-112  377.5  21.0   1   2   1.7e-68   2.3e-66  226.3   6.8   248   554    22   333    14   333 0.96 -
SOLCI003343300       -            526 EOG09360424          -            612  4.1e-112  377.5  21.0   2   2   5.3e-50   7.2e-48  165.3   6.3   272   515   258   504   258   510 0.91 -
SOLCI001596600       -           1475 EOG09360424          -            612  4.4e-111  374.1  13.8   1   4   8.9e-55   1.2e-52  181.0   1.5   180   445   316   584   312   595 0.97 -
SOLCI001596600       -           1475 EOG09360424          -            612  4.4e-111  374.1  13.8   2   4     5e-07   6.8e-05   23.3   0.1   165   315   616   761   598   761 0.82 -
SOLCI001596600       -           1475 EOG09360424          -            612  4.4e-111  374.1  13.8   3   4   3.3e-41   4.5e-39  136.2   3.2   168   585   650  1070   646  1072 0.94 -
SOLCI001596600       -           1475 EOG09360424          -            612  4.4e-111  374.1  13.8   4   4   1.8e-12   2.4e-10   41.3   0.0   164   298  1066  1200  1061  1209 0.88 -
SOLCI002498300       -            514 EOG09360424          -            612  2.8e-110  371.4   9.9   1   2   5.6e-69   7.6e-67  227.9   2.2   130   441    18   335     4   335 0.95 -
SOLCI002498300       -            514 EOG09360424          -            612  2.8e-110  371.4   9.9   2   2   2.8e-47   3.8e-45  156.3   1.0   234   409   300   478   300   489 0.96 -
SOLCI001037900       -            594 EOG09360424          -            612  1.8e-108  365.4  15.6   1   2   3.6e-72   4.9e-70  238.5   8.6   174   512    52   394    49   394 0.85 -
SOLCI001037900       -            594 EOG09360424          -            612  1.8e-108  365.4  15.6   2   2     3e-42   4.2e-40  139.6   0.6   211   414   370   576   368   587 0.95 -
SOLCI003635200       -            819 EOG09360424          -            612  1.3e-105  356.0   6.7   1   3   1.7e-13   2.3e-11   44.7   0.1   356   452   163   259   142   261 0.79 -
SOLCI003635200       -            819 EOG09360424          -            612  1.3e-105  356.0   6.7   2   3   1.9e-41   2.6e-39  137.0   0.1   217   416   267   469   261   474 0.95 -
SOLCI003635200       -            819 EOG09360424          -            612  1.3e-105  356.0   6.7   3   3   5.9e-53     8e-51  175.0   0.8   212   536   472   799   468   819 0.95 -
SOLCI002282700       -            848 EOG09360424          -            612  6.8e-105  353.6  13.9   1   3   1.1e-31   1.5e-29  104.7   2.3   203   462   171   431   165   439 0.94 -
SOLCI002282700       -            848 EOG09360424          -            612  6.8e-105  353.6  13.9   2   3     5e-21   6.9e-19   69.6   0.1   327   452   452   577   434   577 0.95 -
SOLCI002282700       -            848 EOG09360424          -            612  6.8e-105  353.6  13.9   3   3   7.3e-61     1e-58  201.1   1.0   181   430   548   800   547   807 0.96 -
SOLCI004234600       -            611 EOG09360424          -            612  1.1e-104  353.0   8.1   1   2   7.2e-56   9.9e-54  184.6   1.0   188   441   161   419   138   419 0.93 -
SOLCI004234600       -            611 EOG09360424          -            612  1.1e-104  353.0   8.1   2   2   1.8e-53   2.5e-51  176.7   0.8   229   417   414   602   414   610 0.96 -
SOLCI002768000       -            618 EOG09360424          -            612  1.3e-104  352.7  10.2   1   2   9.2e-45   1.3e-42  148.0   3.2   229   477   138   389   115   389 0.93 -
SOLCI002768000       -            618 EOG09360424          -            612  1.3e-104  352.7  10.2   2   2     1e-64   1.4e-62  213.9   0.7   159   379   383   606   380   611 0.97 -
SOLCI007117300       -            561 EOG09360424          -            612  8.1e-104  350.1   4.5   1   3      0.51        70    3.5   0.0   527   569    23    65    16    77 0.87 -
SOLCI007117300       -            561 EOG09360424          -            612  8.1e-104  350.1   4.5   2   3   5.7e-61   7.9e-59  201.5   1.1   164   454    96   388    82   391 0.96 -
SOLCI007117300       -            561 EOG09360424          -            612  8.1e-104  350.1   4.5   3   3   7.4e-48     1e-45  158.2   0.1   159   370   335   549   335   556 0.97 -
SOLCI004586900       -            590 EOG09360424          -            612  1.6e-103  349.1  16.4   1   2   3.8e-72   5.2e-70  238.4   7.5   208   540    47   383    38   385 0.97 -
SOLCI004586900       -            590 EOG09360424          -            612  1.6e-103  349.1  16.4   2   2   2.6e-35   3.6e-33  116.7   1.3   331   515   384   568   383   573 0.97 -
SOLCI004716200       -            932 EOG09360424          -            612  1.6e-103  349.1   5.1   1   2   4.9e-53   6.7e-51  175.3   0.6   159   441   290   575   278   579 0.96 -
SOLCI004716200       -            932 EOG09360424          -            612  1.6e-103  349.1   5.1   2   2   9.9e-54   1.3e-51  177.6   0.2   163   415   574   829   570   861 0.94 -
SOLCI005641500       -            381 EOG09360424          -            612  4.7e-103  347.5   6.7   1   2   1.4e-34     2e-32  114.3   0.5   374   515     1   142     1   142 0.98 -
SOLCI005641500       -            381 EOG09360424          -            612  4.7e-103  347.5   6.7   2   2   1.3e-72   1.8e-70  239.9   1.0   197   436   136   378   134   381 0.97 -
SOLCI006090100       -            680 EOG09360424          -            612    2e-102  345.5   8.2   1   3   1.5e-08     2e-06   28.4   0.0   376   485    54   167    43   167 0.83 -
SOLCI006090100       -            680 EOG09360424          -            612    2e-102  345.5   8.2   2   3   2.4e-51   3.2e-49  169.7   3.6   157   480   114   447   104   448 0.92 -
SOLCI006090100       -            680 EOG09360424          -            612    2e-102  345.5   8.2   3   3   2.9e-50   3.9e-48  166.1   2.5   164   409   408   658   406   668 0.94 -
SOLCI004643200       -            761 EOG09360424          -            612    2e-102  345.5  16.1   1   2   1.2e-58   1.6e-56  193.9   5.3   102   431   151   510    82   517 0.82 -
SOLCI004643200       -            761 EOG09360424          -            612    2e-102  345.5  16.1   2   2   9.8e-47   1.3e-44  154.5   2.8   197   418   518   743   515   754 0.56 -
SOLCI005303000       -            711 EOG09360424          -            612  2.8e-102  345.0  17.0   1   3   2.9e-25   3.9e-23   83.6   0.5   163   308   210   355   163   356 0.90 -
SOLCI005303000       -            711 EOG09360424          -            612  2.8e-102  345.0  17.0   2   3   1.8e-50   2.4e-48  166.8   2.1   138   389   217   474   204   481 0.88 -
SOLCI005303000       -            711 EOG09360424          -            612  2.8e-102  345.0  17.0   3   3   1.5e-36     2e-34  120.9   1.3   224   429   481   688   475   696 0.95 -
SOLCI007287600       -            842 EOG09360424          -            612  1.2e-100  339.6   5.8   1   3     4e-47   5.4e-45  155.8   2.2   159   421   228   493   183   497 0.92 -
SOLCI007287600       -            842 EOG09360424          -            612  1.2e-100  339.6   5.8   2   3   2.3e-21   3.1e-19   70.7   0.0   285   448   495   661   488   667 0.94 -
SOLCI007287600       -            842 EOG09360424          -            612  1.2e-100  339.6   5.8   3   3   2.3e-34   3.2e-32  113.6   0.2   350   503   668   821   663   833 0.93 -
SOLCI004587800       -            588 EOG09360424          -            612  2.1e-100  338.8  18.1   1   3   3.1e-64   4.2e-62  212.3   7.7   212   525    49   366    40   368 0.87 -
SOLCI004587800       -            588 EOG09360424          -            612  2.1e-100  338.8  18.1   2   3   4.8e-36   6.6e-34  119.2   1.6   234   395   352   516   352   518 0.86 -
SOLCI004587800       -            588 EOG09360424          -            612  2.1e-100  338.8  18.1   3   3   2.8e-09   3.8e-07   30.8   0.1   492   558   508   574   505   583 0.91 -
SOLCI002010100       -           1097 EOG09360424          -            612  3.5e-100  338.1  23.7   1   6      0.31        42    4.2   0.1   534   573   245   284   205   289 0.80 -
SOLCI002010100       -           1097 EOG09360424          -            612  3.5e-100  338.1  23.7   2   6   7.6e-24     1e-21   78.9   0.3   163   323   291   451   287   459 0.97 -
SOLCI002010100       -           1097 EOG09360424          -            612  3.5e-100  338.1  23.7   3   6   1.2e-25   1.6e-23   84.8   0.7   155   327   388   559   386   559 0.96 -
SOLCI002010100       -           1097 EOG09360424          -            612  3.5e-100  338.1  23.7   4   6   3.2e-16   4.4e-14   53.7   2.5   163   322   465   624   458   630 0.95 -
SOLCI002010100       -           1097 EOG09360424          -            612  3.5e-100  338.1  23.7   5   6   0.00036     0.049   13.9   0.0   535   578   736   779   723   784 0.83 -
SOLCI002010100       -           1097 EOG09360424          -            612  3.5e-100  338.1  23.7   6   6   4.8e-47   6.5e-45  155.5   0.3   163   464   781  1086   776  1092 0.95 -
SOLCI002498500       -            605 EOG09360424          -            612   1.8e-99  335.7  14.8   1   5       1.8   2.5e+02    1.6   0.1   540   569    81   110    67   118 0.81 -
SOLCI002498500       -            605 EOG09360424          -            612   1.8e-99  335.7  14.8   2   5     0.021       2.8    8.1   0.8   508   569   138   199   121   206 0.79 -
SOLCI002498500       -            605 EOG09360424          -            612   1.8e-99  335.7  14.8   3   5     1e-13   1.4e-11   45.4   2.6   281   380   153   255   148   258 0.76 -
SOLCI002498500       -            605 EOG09360424          -            612   1.8e-99  335.7  14.8   4   5   1.1e-51   1.5e-49  170.8   1.5   236   439   248   454   248   456 0.97 -
SOLCI002498500       -            605 EOG09360424          -            612   1.8e-99  335.7  14.8   5   5   3.2e-43   4.3e-41  142.9   0.1   206   377   428   602   428   604 0.86 -
SOLCI005377500       -           1237 EOG09360424          -            612   2.1e-99  335.5   3.2   1   5    0.0029       0.4   10.9   0.1   202   294   156   249   139   256 0.82 -
SOLCI005377500       -           1237 EOG09360424          -            612   2.1e-99  335.5   3.2   2   5   1.6e-29   2.2e-27   97.6   0.1   197   498   260   556   251   566 0.90 -
SOLCI005377500       -           1237 EOG09360424          -            612   2.1e-99  335.5   3.2   3   5   6.4e-11   8.7e-09   36.2   0.0   167   293   572   699   568   707 0.89 -
SOLCI005377500       -           1237 EOG09360424          -            612   2.1e-99  335.5   3.2   4   5     4e-06   0.00055   20.3   0.0   207   359   718   838   707   849 0.51 -
SOLCI005377500       -           1237 EOG09360424          -            612   2.1e-99  335.5   3.2   5   5   2.1e-49   2.8e-47  163.3   2.3   165   515   851  1204   840  1213 0.96 -
SOLCI000672200       -            552 EOG09360424          -            612   4.7e-98  331.0   0.5   1   2   9.5e-63   1.3e-60  207.4   0.1   132   431   106   421    90   423 0.89 -
SOLCI000672200       -            552 EOG09360424          -            612   4.7e-98  331.0   0.5   2   2   2.1e-39   2.9e-37  130.2   0.0   159   323   356   521   354   524 0.98 -
SOLCI004169300       -            609 EOG09360424          -            612   4.1e-97  327.9   9.5   1   2   3.9e-47   5.3e-45  155.8   2.7   187   435     1   252     1   258 0.96 -
SOLCI004169300       -            609 EOG09360424          -            612   4.1e-97  327.9   9.5   2   2   3.2e-53   4.4e-51  175.9   0.3   158   434   252   538   249   546 0.87 -
SOLCI006204600       -            575 EOG09360424          -            612   1.3e-96  326.2   9.8   1   2   2.1e-53   2.8e-51  176.5   1.1   175   455    35   320    27   321 0.90 -
SOLCI006204600       -            575 EOG09360424          -            612   1.3e-96  326.2   9.8   2   2   3.2e-49   4.3e-47  162.7   1.9   274   502   311   547   310   559 0.92 -
SOLCI006109700       -            605 EOG09360424          -            612   3.8e-95  321.4  12.9   1   2   3.9e-49   5.4e-47  162.4   2.6   206   449   125   376    99   382 0.90 -
SOLCI006109700       -            605 EOG09360424          -            612   3.8e-95  321.4  12.9   2   2   1.6e-51   2.2e-49  170.3   3.1   273   479   372   581   372   593 0.96 -
SOLCI002522700       -           1014 EOG09360424          -            612   1.2e-94  319.7   9.6   1   4   3.6e-13   4.9e-11   43.6   0.0   174   302   155   284   149   291 0.94 -
SOLCI002522700       -           1014 EOG09360424          -            612   1.2e-94  319.7   9.6   2   4   4.9e-41   6.6e-39  135.7   0.4   162   448   330   619   312   622 0.94 -
SOLCI002522700       -           1014 EOG09360424          -            612   1.2e-94  319.7   9.6   3   4     2e-21   2.7e-19   70.9   0.1   199   326   612   739   611   740 0.93 -
SOLCI002522700       -           1014 EOG09360424          -            612   1.2e-94  319.7   9.6   4   4     6e-26   8.2e-24   85.8   0.7   197   453   715   971   710   982 0.93 -
SOLCI000152500       -            717 EOG09360424          -            612   2.2e-94  318.9  13.1   1   2     9e-34   1.2e-31  111.7   2.3   251   480   122   357   110   357 0.90 -
SOLCI000152500       -            717 EOG09360424          -            612   2.2e-94  318.9  13.1   2   2   1.7e-64   2.3e-62  213.1   4.3   162   520   351   700   351   710 0.87 -
SOLCI004840200       -            511 EOG09360424          -            612   3.1e-93  315.1  15.6   1   4   5.9e-20     8e-18   66.0   0.1   295   439     3   150     1   150 0.94 -
SOLCI004840200       -            511 EOG09360424          -            612   3.1e-93  315.1  15.6   2   4   6.7e-28   9.2e-26   92.3   0.9   330   464   146   280   145   282 0.96 -
SOLCI004840200       -            511 EOG09360424          -            612   3.1e-93  315.1  15.6   3   4   1.3e-22   1.8e-20   74.8   0.9   346   446   267   367   265   375 0.81 -
SOLCI004840200       -            511 EOG09360424          -            612   3.1e-93  315.1  15.6   4   4   1.8e-34   2.5e-32  114.0   0.1   158   309   356   507   354   509 0.97 -
SOLCI004689400       -            966 EOG09360424          -            612   4.5e-92  311.3  22.5   1   3   4.9e-36   6.7e-34  119.1   1.3   176   482   270   569   262   570 0.93 -
SOLCI004689400       -            966 EOG09360424          -            612   4.5e-92  311.3  22.5   2   3   4.3e-24   5.9e-22   79.7   1.4   163   372   422   632   419   632 0.88 -
SOLCI004689400       -            966 EOG09360424          -            612   4.5e-92  311.3  22.5   3   3   1.2e-42   1.6e-40  141.0   5.3   135   444   597   913   581   937 0.90 -
SOLCI004525400       -           1057 EOG09360424          -            612   4.7e-92  311.2   3.7   1   6   5.8e-05     0.008   16.5   0.0   172   312    49   187    36   200 0.79 -
SOLCI004525400       -           1057 EOG09360424          -            612   4.7e-92  311.2   3.7   2   6   4.4e-23     6e-21   76.4   0.0   188   425   207   439   196   442 0.95 -
SOLCI004525400       -           1057 EOG09360424          -            612   4.7e-92  311.2   3.7   3   6   2.4e-23   3.3e-21   77.2   0.0   151   328   436   611   434   614 0.92 -
SOLCI004525400       -           1057 EOG09360424          -            612   4.7e-92  311.2   3.7   4   6   2.3e-18   3.2e-16   60.7   0.0   159   328   547   712   542   716 0.85 -
SOLCI004525400       -           1057 EOG09360424          -            612   4.7e-92  311.2   3.7   5   6   4.3e-20   5.9e-18   66.5   0.1   136   327   623   812   618   815 0.94 -
SOLCI004525400       -           1057 EOG09360424          -            612   4.7e-92  311.2   3.7   6   6   4.1e-16   5.6e-14   53.3   0.0   130   312   718   899   711   908 0.85 -
SOLCI002323100       -            664 EOG09360424          -            612   3.1e-91  308.5  23.5   1   3   2.7e-13   3.7e-11   44.0   0.2   339   452    57   176    25   179 0.81 -
SOLCI002323100       -            664 EOG09360424          -            612   3.1e-91  308.5  23.5   2   3   3.6e-53     5e-51  175.7   9.4   125   424   190   498   177   502 0.95 -
SOLCI002323100       -            664 EOG09360424          -            612   3.1e-91  308.5  23.5   3   3   3.4e-29   4.7e-27   96.5   1.8   209   361   499   654   497   658 0.89 -
SOLCI002689000       -            518 EOG09360424          -            612   8.9e-91  307.0  18.3   1   3   1.8e-58   2.5e-56  193.2   3.4   234   468     3   246     2   249 0.93 -
SOLCI002689000       -            518 EOG09360424          -            612   8.9e-91  307.0  18.3   2   3   1.3e-32   1.8e-30  107.8   3.4   158   316   248   407   243   413 0.96 -
SOLCI002689000       -            518 EOG09360424          -            612   8.9e-91  307.0  18.3   3   3   2.8e-08   3.9e-06   27.4   0.3   163   259   394   486   393   503 0.84 -
SOLCI004587600       -            470 EOG09360424          -            612   1.3e-90  306.5  10.6   1   2   2.4e-50   3.3e-48  166.4   4.3   177   451    28   305    20   309 0.87 -
SOLCI004587600       -            470 EOG09360424          -            612   1.3e-90  306.5  10.6   2   2   5.3e-46   7.2e-44  152.1   0.4   217   440   243   460   243   467 0.96 -
SOLCI003908300       -            617 EOG09360424          -            612   2.1e-90  305.7  14.8   1   2   4.7e-54   6.4e-52  178.6   8.2   194   479    87   376    46   376 0.90 -
SOLCI003908300       -            617 EOG09360424          -            612   2.1e-90  305.7  14.8   2   2   3.1e-42   4.2e-40  139.6   0.5   210   447   349   589   348   602 0.92 -
SOLCI000943300       -            731 EOG09360424          -            612   7.2e-88  297.4   3.8   1   4   3.7e-37   5.1e-35  122.8   0.0   115   321    98   315    59   316 0.87 -
SOLCI000943300       -            731 EOG09360424          -            612   7.2e-88  297.4   3.8   2   4   1.4e-28   1.9e-26   94.5   0.0   159   297   293   432   292   439 0.97 -
SOLCI000943300       -            731 EOG09360424          -            612   7.2e-88  297.4   3.8   3   4   3.2e-20   4.3e-18   66.9   0.0   163   328   403   575   399   576 0.91 -
SOLCI000943300       -            731 EOG09360424          -            612   7.2e-88  297.4   3.8   4   4   5.9e-11   8.1e-09   36.3   0.5   199   352   551   704   551   716 0.62 -
SOLCI004294500       -            577 EOG09360424          -            612     4e-85  288.3   5.6   1   2   1.3e-53   1.7e-51  177.2   1.2   284   558    88   366    82   366 0.89 -
SOLCI004294500       -            577 EOG09360424          -            612     4e-85  288.3   5.6   2   2   7.9e-36   1.1e-33  118.4   0.1   161   362   351   554   347   562 0.95 -
SOLCI003331200       -            579 EOG09360424          -            612   1.8e-83  282.9  10.9   1   2   2.6e-16   3.6e-14   54.0   0.0   371   455   127   211   115   213 0.91 -
SOLCI003331200       -            579 EOG09360424          -            612   1.8e-83  282.9  10.9   2   2   9.5e-37   1.3e-34  121.5   0.1   159   330   405   576   404   578 0.97 -
SOLCI006142500       -            460 EOG09360424          -            612   2.7e-83  282.3  12.6   1   2   2.9e-39     4e-37  129.8   1.3   200   417    14   234     3   239 0.92 -
SOLCI006142500       -            460 EOG09360424          -            612   2.7e-83  282.3  12.6   2   2   4.1e-50   5.7e-48  165.6   4.2   134   397   187   455   186   459 0.92 -
SOLCI006449600       -            852 EOG09360424          -            612   1.2e-82  280.1  13.3   1   6   2.9e-18   3.9e-16   60.4   0.0   159   314     8   163     1   169 0.89 -
SOLCI006449600       -            852 EOG09360424          -            612   1.2e-82  280.1  13.3   2   6   1.1e-15   1.5e-13   51.9   0.6   159   296   148   285   146   293 0.94 -
SOLCI006449600       -            852 EOG09360424          -            612   1.2e-82  280.1  13.3   3   6    0.0053      0.72   10.0   0.1   165   235   293   362   284   378 0.79 -
SOLCI006449600       -            852 EOG09360424          -            612   1.2e-82  280.1  13.3   4   6   2.3e-26   3.2e-24   87.2   0.2   194   424   388   618   376   626 0.92 -
SOLCI006449600       -            852 EOG09360424          -            612   1.2e-82  280.1  13.3   5   6   1.5e-21   2.1e-19   71.3   0.1   319   471   618   770   616   772 0.96 -
SOLCI006449600       -            852 EOG09360424          -            612   1.2e-82  280.1  13.3   6   6    0.0067      0.91    9.7   0.0   156   224   767   834   764   839 0.93 -
SOLCI001336900       -            834 EOG09360424          -            612   1.9e-82  279.5  15.6   1   3    0.0032      0.44   10.7   0.1   509   573   123   188   121   195 0.89 -
SOLCI001336900       -            834 EOG09360424          -            612   1.9e-82  279.5  15.6   2   3   1.1e-70   1.5e-68  233.6  12.3   120   573   141   610   137   611 0.95 -
SOLCI001336900       -            834 EOG09360424          -            612   1.9e-82  279.5  15.6   3   3   6.1e-17   8.4e-15   56.1   0.3   373   582   585   794   581   819 0.89 -
SOLCI002894100       -            860 EOG09360424          -            612   8.7e-82  277.3   0.8   1   3   1.6e-64   2.2e-62  213.2   0.1   142   579    81   523    59   525 0.90 -
SOLCI002894100       -            860 EOG09360424          -            612   8.7e-82  277.3   0.8   2   3   1.2e-21   1.7e-19   71.6   0.0   277   464   427   618   426   630 0.90 -
SOLCI002894100       -            860 EOG09360424          -            612   8.7e-82  277.3   0.8   3   3     0.039       5.3    7.2   0.0   213   299   609   696   595   708 0.57 -
SOLCI007477400       -            710 EOG09360424          -            612   2.1e-81  276.1   9.5   1   3      0.54        74    3.4   0.0   526   566    95   135    88   147 0.89 -
SOLCI007477400       -            710 EOG09360424          -            612   2.1e-81  276.1   9.5   2   3   5.9e-39   8.1e-37  128.8   0.2   356   516   244   407   242   407 0.93 -
SOLCI007477400       -            710 EOG09360424          -            612   2.1e-81  276.1   9.5   3   3   1.7e-39   2.3e-37  130.6   3.1   190   507   358   681   355   706 0.91 -
SOLCI002658000       -            667 EOG09360424          -            612   1.6e-80  273.1  13.4   1   2   1.4e-43     2e-41  144.0   0.9   157   436   145   427   132   428 0.96 -
SOLCI002658000       -            667 EOG09360424          -            612   1.6e-80  273.1  13.4   2   2   4.1e-43   5.7e-41  142.5   5.6   214   585   272   642   271   661 0.91 -
SOLCI000806300       -            588 EOG09360424          -            612     7e-80  271.0  15.9   1   3       2.5   3.5e+02    1.2   0.0   547   592    79   124    61   134 0.69 -
SOLCI000806300       -            588 EOG09360424          -            612     7e-80  271.0  15.9   2   3     5e-66   6.9e-64  218.2   9.3   149   441   150   443   141   444 0.96 -
SOLCI000806300       -            588 EOG09360424          -            612     7e-80  271.0  15.9   3   3   4.8e-17   6.6e-15   56.4   0.0   160   268   439   547   438   573 0.94 -
SOLCI007296100       -            819 EOG09360424          -            612   8.7e-80  270.7   3.8   1   3   1.2e-15   1.6e-13   51.8   0.0   184   406    91   333    41   334 0.76 -
SOLCI007296100       -            819 EOG09360424          -            612   8.7e-80  270.7   3.8   2   3   1.5e-38     2e-36  127.4   0.0   163   415   259   519   254   523 0.93 -
SOLCI007296100       -            819 EOG09360424          -            612   8.7e-80  270.7   3.8   3   3   1.2e-32   1.7e-30  107.9   0.8   273   440   619   789   605   794 0.93 -
SOLCI003344400       -            690 EOG09360424          -            612   1.3e-78  266.8   4.1   1   3   3.3e-16   4.5e-14   53.6   0.2   130   273   121   271   108   275 0.49 -
SOLCI003344400       -            690 EOG09360424          -            612   1.3e-78  266.8   4.1   2   3   3.1e-37   4.3e-35  123.1   0.1   371   571   267   468   266   477 0.84 -
SOLCI003344400       -            690 EOG09360424          -            612   1.3e-78  266.8   4.1   3   3   1.3e-27   1.8e-25   91.3   0.0   164   310   478   624   472   636 0.96 -
SOLCI007385800       -            583 EOG09360424          -            612   2.2e-78  266.0  10.8   1   2   5.6e-17   7.7e-15   56.2   0.1   191   411    93   302    22   302 0.76 -
SOLCI007385800       -            583 EOG09360424          -            612   2.2e-78  266.0  10.8   2   2   8.4e-67   1.1e-64  220.7   6.0   153   552   181   578   139   582 0.95 -
SOLCI003885900       -            709 EOG09360424          -            612     1e-77  263.8   9.2   1   3   5.2e-27   7.2e-25   89.3   0.2   330   476   212   359   151   395 0.91 -
SOLCI003885900       -            709 EOG09360424          -            612     1e-77  263.8   9.2   2   3   7.8e-31   1.1e-28  101.9   0.6   348   516   405   573   389   573 0.64 -
SOLCI003885900       -            709 EOG09360424          -            612     1e-77  263.8   9.2   3   3   3.2e-09   4.3e-07   30.6   0.0   369   434   636   701   631   707 0.92 -
SOLCI000358700       -            460 EOG09360424          -            612   3.6e-77  262.0   7.1   1   3   4.2e-17   5.7e-15   56.6   0.1   371   447    13    89     2    94 0.95 -
SOLCI000358700       -            460 EOG09360424          -            612   3.6e-77  262.0   7.1   2   3   2.4e-23   3.3e-21   77.2   0.1   250   375    99   227    87   230 0.90 -
SOLCI000358700       -            460 EOG09360424          -            612   3.6e-77  262.0   7.1   3   3   3.6e-42   4.9e-40  139.4   1.5   158   398   217   456   215   459 0.98 -
SOLCI003435400       -            841 EOG09360424          -            612   7.8e-77  260.9   6.2   1   3   2.1e-20   2.8e-18   67.5   0.0   341   451   179   290   173   301 0.90 -
SOLCI003435400       -            841 EOG09360424          -            612   7.8e-77  260.9   6.2   2   3     8e-54   1.1e-51  177.9   3.8   205   457   286   541   282   551 0.94 -
SOLCI003435400       -            841 EOG09360424          -            612   7.8e-77  260.9   6.2   3   3   0.00011     0.015   15.6   0.0   247   345   590   689   583   712 0.80 -
SOLCI001221900       -            844 EOG09360424          -            612   8.7e-77  260.8   5.1   1   4   7.2e-08   9.9e-06   26.1   0.0   380   467    39   126    31   127 0.95 -
SOLCI001221900       -            844 EOG09360424          -            612   8.7e-77  260.8   5.1   2   4   3.4e-24   4.6e-22   80.0   0.5   146   470   111   439   109   440 0.89 -
SOLCI001221900       -            844 EOG09360424          -            612   8.7e-77  260.8   5.1   3   4   8.6e-28   1.2e-25   91.9   0.1   174   504   214   538   198   538 0.91 -
SOLCI001221900       -            844 EOG09360424          -            612   8.7e-77  260.8   5.1   4   4   1.6e-26   2.1e-24   87.7   0.0   189   505   400   707   393   715 0.91 -
SOLCI000800800       -            842 EOG09360424          -            612   1.8e-76  259.7  14.5   1   4     2e-22   2.8e-20   74.1   0.9   167   423    93   345    87   354 0.94 -
SOLCI000800800       -            842 EOG09360424          -            612   1.8e-76  259.7  14.5   2   4   1.7e-22   2.4e-20   74.4   0.3   197   435   220   459   218   460 0.93 -
SOLCI000800800       -            842 EOG09360424          -            612   1.8e-76  259.7  14.5   3   4   6.7e-30   9.1e-28   98.9   0.1   161   425   325   585   305   598 0.92 -
SOLCI000800800       -            842 EOG09360424          -            612   1.8e-76  259.7  14.5   4   4   7.3e-14     1e-11   45.9   0.2   194   358   627   793   597   799 0.84 -
SOLCI005396300       -            601 EOG09360424          -            612   2.5e-76  259.3   3.1   1   2   5.7e-15   7.8e-13   49.6   0.0   298   449   124   271   115   275 0.90 -
SOLCI005396300       -            601 EOG09360424          -            612   2.5e-76  259.3   3.1   2   2   1.9e-62   2.6e-60  206.4   4.5   251   555   280   587   271   595 0.58 -
SOLCI005896200       -            700 EOG09360424          -            612   2.9e-75  255.8   1.1   1   2   9.6e-50   1.3e-47  164.4   0.1   134   482   161   515   137   521 0.93 -
SOLCI005896200       -            700 EOG09360424          -            612   2.9e-75  255.8   1.1   2   2   2.7e-27   3.7e-25   90.3   0.1   353   512   526   685   516   698 0.95 -
SOLCI003929300       -            742 EOG09360424          -            612   1.6e-74  253.3   7.7   1   3   1.5e-22   2.1e-20   74.5   0.0   311   489    20   182     9   184 0.74 -
SOLCI003929300       -            742 EOG09360424          -            612   1.6e-74  253.3   7.7   2   3   8.4e-39   1.1e-36  128.3   0.1   121   411   186   457   181   473 0.92 -
SOLCI003929300       -            742 EOG09360424          -            612   1.6e-74  253.3   7.7   3   3   4.9e-16   6.8e-14   53.1   1.4   178   391   465   678   456   685 0.77 -
SOLCI000411300       -            588 EOG09360424          -            612   1.9e-74  253.0   1.6   1   3    0.0054      0.73   10.0   0.0   406   453    39    86    31    90 0.90 -
SOLCI000411300       -            588 EOG09360424          -            612   1.9e-74  253.0   1.6   2   3   1.7e-27   2.4e-25   90.9   0.0   390   519    93   223    88   229 0.95 -
SOLCI000411300       -            588 EOG09360424          -            612   1.9e-74  253.0   1.6   3   3     3e-50   4.1e-48  166.1   0.2   273   548   184   462   183   487 0.92 -
SOLCI005497300       -            647 EOG09360424          -            612   2.2e-74  252.8   1.8   1   2     1e-28   1.4e-26   95.0   0.1   373   539    89   256    71   257 0.94 -
SOLCI005497300       -            647 EOG09360424          -            612   2.2e-74  252.8   1.8   2   2   3.6e-50   4.9e-48  165.8   0.2   241   510   235   507   235   517 0.97 -
SOLCI006380300       -           1028 EOG09360424          -            612   6.3e-74  251.3  11.0   1   5       7.8   1.1e+03   -0.4   0.0   545   574    45    74    39    86 0.83 -
SOLCI006380300       -           1028 EOG09360424          -            612   6.3e-74  251.3  11.0   2   5   2.9e-27     4e-25   90.1   0.0   130   392   125   388   119   395 0.51 -
SOLCI006380300       -           1028 EOG09360424          -            612   6.3e-74  251.3  11.0   3   5   2.9e-24   3.9e-22   80.3   1.5   163   416   397   644   393   660 0.92 -
SOLCI006380300       -           1028 EOG09360424          -            612   6.3e-74  251.3  11.0   4   5   1.9e-15   2.6e-13   51.1   0.2   200   347   670   814   656   817 0.95 -
SOLCI006380300       -           1028 EOG09360424          -            612   6.3e-74  251.3  11.0   5   5   9.4e-11   1.3e-08   35.6   0.0   196   364   800   968   797   972 0.88 -
SOLCI000591300       -            558 EOG09360424          -            612   3.4e-72  245.6   4.5   1   2   6.2e-33   8.5e-31  108.9   1.0   267   476   111   324   105   324 0.91 -
SOLCI000591300       -            558 EOG09360424          -            612   3.4e-72  245.6   4.5   2   2   2.4e-43   3.2e-41  143.3   0.1   159   344   319   506   319   513 0.96 -
SOLCI004372400       -            657 EOG09360424          -            612   1.2e-71  243.8  10.6   1   3   9.1e-06    0.0012   19.2   0.1   349   430   150   233   144   235 0.90 -
SOLCI004372400       -            657 EOG09360424          -            612   1.2e-71  243.8  10.6   2   3   1.7e-21   2.4e-19   71.1   0.3   332   480   205   353   203   357 0.96 -
SOLCI004372400       -            657 EOG09360424          -            612   1.2e-71  243.8  10.6   3   3   3.9e-53   5.4e-51  175.6   1.1   159   479   309   629   309   634 0.97 -
SOLCI004191200       -            937 EOG09360424          -            612   1.7e-71  243.3  23.2   1   4   1.2e-10   1.6e-08   35.3   0.4   387   484   190   289   162   312 0.66 -
SOLCI004191200       -            937 EOG09360424          -            612   1.7e-71  243.3  23.2   2   4   3.3e-20   4.6e-18   66.8   0.5   405   571   314   480   290   486 0.79 -
SOLCI004191200       -            937 EOG09360424          -            612   1.7e-71  243.3  23.2   3   4   3.6e-23   4.9e-21   76.6   3.2   165   427   490   755   484   763 0.89 -
SOLCI004191200       -            937 EOG09360424          -            612   1.7e-71  243.3  23.2   4   4   1.8e-31   2.5e-29  104.0   0.6   252   482   682   915   673   935 0.76 -
SOLCI004685900       -            464 EOG09360424          -            612     2e-71  243.1   2.4   1   1   6.4e-73   8.8e-71  241.0   2.3   154   551    51   443    31   448 0.95 -
SOLCI000829700       -            896 EOG09360424          -            612   2.5e-71  242.8   0.2   1   4   1.7e-27   2.3e-25   90.9   0.2   179   454   140   420   124   422 0.92 -
SOLCI000829700       -            896 EOG09360424          -            612   2.5e-71  242.8   0.2   2   4     7e-17   9.6e-15   55.9   0.0   343   458   414   529   412   537 0.98 -
SOLCI000829700       -            896 EOG09360424          -            612   2.5e-71  242.8   0.2   3   4     6e-21   8.2e-19   69.3   0.0   369   573   545   748   539   769 0.88 -
SOLCI000829700       -            896 EOG09360424          -            612   2.5e-71  242.8   0.2   4   4   1.3e-08   1.8e-06   28.6   0.0   472   546   820   893   795   896 0.91 -
SOLCI004445500       -            492 EOG09360424          -            612   4.1e-71  242.1   4.4   1   2   2.3e-23   3.2e-21   77.3   0.0   331   455   135   258   134   259 0.95 -
SOLCI004445500       -            492 EOG09360424          -            612   4.1e-71  242.1   4.4   2   2     7e-52   9.5e-50  171.5   2.1   238   462   248   478   248   488 0.95 -
SOLCI000848000       -            479 EOG09360424          -            612   5.1e-71  241.7   0.1   1   2   5.6e-61   7.7e-59  201.5   0.1   132   442    50   370    29   374 0.94 -
SOLCI000848000       -            479 EOG09360424          -            612   5.1e-71  241.7   0.1   2   2   1.6e-11   2.1e-09   38.2   0.0   165   250   377   462   372   472 0.73 -
SOLCI002785000       -            629 EOG09360424          -            612   6.5e-71  241.4  10.9   1   3      0.54        74    3.4   0.0   190   224   128   162   109   185 0.76 -
SOLCI002785000       -            629 EOG09360424          -            612   6.5e-71  241.4  10.9   2   3   1.4e-25     2e-23   84.5   0.3   298   441   185   331   166   331 0.92 -
SOLCI002785000       -            629 EOG09360424          -            612   6.5e-71  241.4  10.9   3   3   3.1e-37   4.2e-35  123.1   3.9   187   448   354   618   354   626 0.95 -
SOLCI006204500       -            581 EOG09360424          -            612   7.1e-71  241.2  11.0   1   3   8.8e-38   1.2e-35  124.9   0.8   263   484   124   348   118   354 0.96 -
SOLCI006204500       -            581 EOG09360424          -            612   7.1e-71  241.2  11.0   2   3   1.6e-24   2.2e-22   81.1   0.8   353   480   357   484   352   484 0.75 -
SOLCI006204500       -            581 EOG09360424          -            612   7.1e-71  241.2  11.0   3   3   6.6e-15     9e-13   49.3   0.2   158   262   474   578   469   581 0.94 -
SOLCI003784400       -            884 EOG09360424          -            612   1.2e-69  237.2   4.5   1   3   2.9e-10     4e-08   34.0   0.1   169   328    47   202    42   207 0.94 -
SOLCI003784400       -            884 EOG09360424          -            612   1.2e-69  237.2   4.5   2   3   7.7e-48     1e-45  158.1   0.1   134   441   212   521   205   533 0.95 -
SOLCI003784400       -            884 EOG09360424          -            612   1.2e-69  237.2   4.5   3   3   1.3e-13   1.8e-11   45.0   0.1   123   261   544   685   522   739 0.85 -
SOLCI000557300       -            511 EOG09360424          -            612   3.3e-69  235.7   6.0   1   2   6.5e-05    0.0089   16.3   0.6   526   605    75   155    42   161 0.82 -
SOLCI000557300       -            511 EOG09360424          -            612   3.3e-69  235.7   6.0   2   2   2.1e-67   2.9e-65  222.7   1.8   167   535   134   509   131   511 0.92 -
SOLCI007422500       -            622 EOG09360424          -            612   5.5e-69  235.0   4.0   1   4     0.024       3.3    7.9   0.0   534   572   113   151    94   163 0.86 -
SOLCI007422500       -            622 EOG09360424          -            612   5.5e-69  235.0   4.0   2   4   2.7e-27   3.7e-25   90.3   0.1   164   322   125   283   124   284 0.91 -
SOLCI007422500       -            622 EOG09360424          -            612   5.5e-69  235.0   4.0   3   4   1.1e-22   1.5e-20   75.0   0.2   353   445   282   374   281   377 0.95 -
SOLCI007422500       -            622 EOG09360424          -            612   5.5e-69  235.0   4.0   4   4   4.1e-21   5.6e-19   69.9   0.0   173   363   379   574   373   584 0.78 -
SOLCI001725400       -            484 EOG09360424          -            612     5e-66  225.3  10.0   1   2   6.7e-11   9.2e-09   36.1   0.0   348   481    77   210    66   212 0.77 -
SOLCI001725400       -            484 EOG09360424          -            612     5e-66  225.3  10.0   2   2     1e-59   1.4e-57  197.4   7.8   167   486   138   460   135   466 0.97 -
SOLCI004260400       -            461 EOG09360424          -            612   1.1e-65  224.1   1.8   1   3     4e-13   5.5e-11   43.5   0.0   367   454    57   144    44   144 0.92 -
SOLCI004260400       -            461 EOG09360424          -            612   1.1e-65  224.1   1.8   2   3   1.6e-45   2.2e-43  150.4   1.0   331   526   126   322   125   324 0.98 -
SOLCI004260400       -            461 EOG09360424          -            612   1.1e-65  224.1   1.8   3   3     6e-13   8.1e-11   42.9   0.0   212   321   324   433   316   449 0.74 -
SOLCI007109300       -            736 EOG09360424          -            612   1.9e-65  223.3   8.7   1   3    0.0045      0.62   10.3   0.0   168   250    66   149    51   154 0.86 -
SOLCI007109300       -            736 EOG09360424          -            612   1.9e-65  223.3   8.7   2   3   3.1e-27   4.2e-25   90.1   0.1   180   362   220   402   213   406 0.94 -
SOLCI007109300       -            736 EOG09360424          -            612   1.9e-65  223.3   8.7   3   3   4.2e-34   5.7e-32  112.8   2.0   198   481   409   695   405   716 0.91 -
SOLCI007470700       -            854 EOG09360424          -            612   1.9e-65  223.3  10.6   1   4     1e-20   1.4e-18   68.5   0.9   131   352    35   257    11   267 0.87 -
SOLCI007470700       -            854 EOG09360424          -            612   1.9e-65  223.3  10.6   2   4   1.3e-23   1.8e-21   78.1   0.2   132   415   238   518   237   523 0.91 -
SOLCI007470700       -            854 EOG09360424          -            612   1.9e-65  223.3  10.6   3   4   1.4e-15   1.9e-13   51.6   0.2   143   330   451   637   437   638 0.93 -
SOLCI007470700       -            854 EOG09360424          -            612   1.9e-65  223.3  10.6   4   4   1.2e-16   1.6e-14   55.1   0.0   190   400   637   843   633   847 0.93 -
SOLCI007500900       -            577 EOG09360424          -            612   3.1e-65  222.6   0.6   1   3   1.6e-05    0.0022   18.4   0.1   159   263    67   172    55   174 0.91 -
SOLCI007500900       -            577 EOG09360424          -            612   3.1e-65  222.6   0.6   2   3     1e-18   1.4e-16   61.9   0.0   231   362   171   293   165   294 0.89 -
SOLCI007500900       -            577 EOG09360424          -            612   3.1e-65  222.6   0.6   3   3     5e-47   6.9e-45  155.4   0.1   123   480   193   538   193   545 0.94 -
SOLCI006697300       -            543 EOG09360424          -            612   3.2e-65  222.6   5.6   1   1   4.2e-67   5.8e-65  221.7   5.6   195   575   156   539   149   542 0.97 -
SOLCI000470000       -            479 EOG09360424          -            612   3.8e-65  222.3   0.3   1   3   5.8e-11   7.9e-09   36.3   0.0   164   279   142   258    89   260 0.76 -
SOLCI000470000       -            479 EOG09360424          -            612   3.8e-65  222.3   0.3   2   3   7.1e-22   9.7e-20   72.4   0.0   164   323   142   302   127   303 0.79 -
SOLCI000470000       -            479 EOG09360424          -            612   3.8e-65  222.3   0.3   3   3   4.7e-38   6.4e-36  125.8   0.2   215   437   229   454   226   459 0.95 -
SOLCI004337500       -            362 EOG09360424          -            612     9e-65  221.1  10.9   1   3     1e-31   1.4e-29  104.9   3.6   331   466     9   144     6   154 0.96 -
SOLCI004337500       -            362 EOG09360424          -            612     9e-65  221.1  10.9   2   3   2.8e-15   3.9e-13   50.6   0.1   234   329   156   249   145   250 0.91 -
SOLCI004337500       -            362 EOG09360424          -            612     9e-65  221.1  10.9   3   3   1.9e-25   2.6e-23   84.2   0.1   158   286   218   346   217   356 0.96 -
SOLCI005575200       -            755 EOG09360424          -            612   1.5e-64  220.4  12.6   1   4     6e-21   8.2e-19   69.3   0.0   131   428    29   324    19   328 0.93 -
SOLCI005575200       -            755 EOG09360424          -            612   1.5e-64  220.4  12.6   2   4   1.2e-24   1.6e-22   81.5   2.5   135   411   201   474   189   476 0.92 -
SOLCI005575200       -            755 EOG09360424          -            612   1.5e-64  220.4  12.6   3   4   2.1e-19   2.9e-17   64.2   0.9   230   433   329   531   326   534 0.58 -
SOLCI005575200       -            755 EOG09360424          -            612   1.5e-64  220.4  12.6   4   4   2.1e-10   2.8e-08   34.5   0.0   160   312   531   680   524   687 0.84 -
SOLCI006452300       -            624 EOG09360424          -            612   3.7e-64  219.1   0.1   1   5   1.2e-18   1.6e-16   61.8   0.0   200   327    56   172    44   172 0.80 -
SOLCI006452300       -            624 EOG09360424          -            612   3.7e-64  219.1   0.1   2   5   2.3e-12   3.2e-10   40.9   0.0   119   190   164   237   162   247 0.88 -
SOLCI006452300       -            624 EOG09360424          -            612   3.7e-64  219.1   0.1   3   5   3.1e-10   4.2e-08   33.9   0.0   123   189   199   267   199   268 0.94 -
SOLCI006452300       -            624 EOG09360424          -            612   3.7e-64  219.1   0.1   4   5   6.8e-21   9.3e-19   69.1   0.2   118   274   256   413   250   419 0.90 -
SOLCI006452300       -            624 EOG09360424          -            612   3.7e-64  219.1   0.1   5   5     1e-11   1.4e-09   38.8   0.0   230   401   404   575   400   579 0.90 -
SOLCI007336400       -            882 EOG09360424          -            612   3.7e-64  219.1  13.3   1   6   1.1e-05    0.0016   18.8   0.0   128   204    66   144    42   152 0.87 -
SOLCI007336400       -            882 EOG09360424          -            612   3.7e-64  219.1  13.3   2   6   6.4e-24   8.7e-22   79.1   0.6   189   421   164   391   145   399 0.93 -
SOLCI007336400       -            882 EOG09360424          -            612   3.7e-64  219.1  13.3   3   6   7.1e-15   9.7e-13   49.2   0.1   147   307   287   446   286   474 0.91 -
SOLCI007336400       -            882 EOG09360424          -            612   3.7e-64  219.1  13.3   4   6   1.4e-10   1.9e-08   35.1   0.0   187   322   463   594   448   600 0.90 -
SOLCI007336400       -            882 EOG09360424          -            612   3.7e-64  219.1  13.3   5   6   6.8e-21   9.3e-19   69.1   0.3   139   359   580   802   578   802 0.94 -
SOLCI007336400       -            882 EOG09360424          -            612   3.7e-64  219.1  13.3   6   6   0.00024     0.033   14.4   0.0   185   243   765   819   753   835 0.82 -
SOLCI005365800       -            676 EOG09360424          -            612   1.7e-63  216.9   0.5   1   3   2.2e-21     3e-19   70.7   0.0   159   362    80   267    63   269 0.49 -
SOLCI005365800       -            676 EOG09360424          -            612   1.7e-63  216.9   0.5   2   3   5.3e-34   7.2e-32  112.4   0.1   119   359   225   467   224   467 0.94 -
SOLCI005365800       -            676 EOG09360424          -            612   1.7e-63  216.9   0.5   3   3   3.1e-14   4.2e-12   47.1   0.0   333   505   370   539   370   545 0.90 -
SOLCI002673900       -            530 EOG09360424          -            612   2.8e-63  216.1   8.8   1   1   2.8e-64   3.8e-62  212.4   8.9    62   411   151   525   104   527 0.90 -
SOLCI000835400       -            680 EOG09360424          -            612   1.9e-62  213.4   0.5   1   4   2.3e-14   3.1e-12   47.6   0.0   138   307    70   238    53   258 0.88 -
SOLCI000835400       -            680 EOG09360424          -            612   1.9e-62  213.4   0.5   2   4   1.5e-22   2.1e-20   74.6   0.0   189   427   260   493   242   499 0.76 -
SOLCI000835400       -            680 EOG09360424          -            612   1.9e-62  213.4   0.5   3   4   2.2e-20   2.9e-18   67.5   0.0   171   360   408   600   396   606 0.92 -
SOLCI000835400       -            680 EOG09360424          -            612   1.9e-62  213.4   0.5   4   4   3.1e-13   4.2e-11   43.8   0.0   144   290   481   628   476   669 0.76 -
SOLCI004749700       -            720 EOG09360424          -            612     3e-62  212.8  18.2   1   3     0.016       2.1    8.5   0.0   528   587   136   195   131   203 0.75 -
SOLCI004749700       -            720 EOG09360424          -            612     3e-62  212.8  18.2   2   3     2e-39   2.7e-37  130.4   3.6   179   429   204   457   189   476 0.94 -
SOLCI004749700       -            720 EOG09360424          -            612     3e-62  212.8  18.2   3   3   4.7e-24   6.4e-22   79.6   5.1   119   310   484   688   473   696 0.89 -
SOLCI004861100       -            370 EOG09360424          -            612     9e-61  207.9   9.0   1   2   1.1e-36   1.5e-34  121.3   0.8   216   424     8   220     2   223 0.94 -
SOLCI004861100       -            370 EOG09360424          -            612     9e-61  207.9   9.0   2   2   1.8e-27   2.4e-25   90.9   1.8   331   477   224   370   221   370 0.92 -
SOLCI007430400       -            797 EOG09360424          -            612     1e-60  207.7   6.3   1   3   3.4e-14   4.6e-12   47.0   0.0   274   429    32   182    18   187 0.81 -
SOLCI007430400       -            797 EOG09360424          -            612     1e-60  207.7   6.3   2   3   8.5e-32   1.2e-29  105.1   7.2   161   469   188   491   184   493 0.95 -
SOLCI007430400       -            797 EOG09360424          -            612     1e-60  207.7   6.3   3   3   9.1e-18   1.2e-15   58.8   0.0   144   363   472   658   467   677 0.50 -
SOLCI004536100       -            550 EOG09360424          -            612   1.2e-60  207.5   0.5   1   2     1e-21   1.4e-19   71.8   0.0   173   327   149   303   138   308 0.90 -
SOLCI004536100       -            550 EOG09360424          -            612   1.2e-60  207.5   0.5   2   2   3.7e-40     5e-38  132.8   0.4   157   330   308   482   303   516 0.88 -
SOLCI007044800       -           1137 EOG09360424          -            612   2.3e-60  206.5  11.6   1   2     1e-19   1.4e-17   65.2   0.5   276   445   457   626   454   626 0.91 -
SOLCI007044800       -           1137 EOG09360424          -            612   2.3e-60  206.5  11.6   2   2   8.2e-47   1.1e-44  154.7   5.0   148   506   499   864   490   866 0.91 -
SOLCI002643900       -            467 EOG09360424          -            612   2.6e-60  206.4   0.2   1   1   8.3e-61   1.1e-58  200.9   0.1   208   568    64   434    58   443 0.94 -
SOLCI005415700       -            819 EOG09360424          -            612     3e-60  206.1   0.6   1   4   6.9e-26   9.5e-24   85.6   0.0   171   418    21   259    19   270 0.80 -
SOLCI005415700       -            819 EOG09360424          -            612     3e-60  206.1   0.6   2   4   7.9e-14   1.1e-11   45.8   0.0   135   314   282   459   271   474 0.90 -
SOLCI005415700       -            819 EOG09360424          -            612     3e-60  206.1   0.6   3   4   1.9e-18   2.6e-16   61.0   0.0   148   310   468   624   459   635 0.90 -
SOLCI005415700       -            819 EOG09360424          -            612     3e-60  206.1   0.6   4   4     0.028       3.8    7.7   0.0   151   195   638   684   627   692 0.80 -
SOLCI004734200       -            707 EOG09360424          -            612   3.9e-60  205.8   2.6   1   2   1.9e-29   2.7e-27   97.3   0.1   116   319   239   453   229   456 0.93 -
SOLCI004734200       -            707 EOG09360424          -            612   3.9e-60  205.8   2.6   2   2   6.9e-33   9.5e-31  108.7   0.5   351   554   455   657   449   672 0.93 -
SOLCI004830600       -            765 EOG09360424          -            612   5.1e-60  205.4   3.7   1   5     1e-16   1.4e-14   55.3   0.0   283   420    23   156     7   181 0.89 -
SOLCI004830600       -            765 EOG09360424          -            612   5.1e-60  205.4   3.7   2   5   0.00053     0.073   13.3   0.0   191   278   169   252   162   259 0.67 -
SOLCI004830600       -            765 EOG09360424          -            612   5.1e-60  205.4   3.7   3   5   6.2e-10   8.4e-08   32.9   0.1   226   327   284   381   271   383 0.82 -
SOLCI004830600       -            765 EOG09360424          -            612   5.1e-60  205.4   3.7   4   5   1.3e-25   1.7e-23   84.7   0.2   157   416   380   636   371   640 0.91 -
SOLCI004830600       -            765 EOG09360424          -            612   5.1e-60  205.4   3.7   5   5   2.2e-05     0.003   17.9   0.0   177   296   639   755   630   760 0.62 -
SOLCI003928300       -            929 EOG09360424          -            612   6.5e-60  205.1   2.3   1   4    0.0041      0.56   10.4   0.0   468   570   108   213    84   226 0.79 -
SOLCI003928300       -            929 EOG09360424          -            612   6.5e-60  205.1   2.3   2   4   5.1e-19     7e-17   62.9   0.0   251   433   235   416   226   421 0.94 -
SOLCI003928300       -            929 EOG09360424          -            612   6.5e-60  205.1   2.3   3   4   4.5e-43   6.2e-41  142.4   0.4   159   481   349   666   349   670 0.93 -
SOLCI003928300       -            929 EOG09360424          -            612   6.5e-60  205.1   2.3   4   4   0.00011     0.015   15.6   0.0   379   505   668   792   665   796 0.87 -
SOLCI006352600       -            419 EOG09360424          -            612   8.2e-60  204.7   0.0   1   3     1e-12   1.4e-10   42.1   0.0   388   483     1    96     1    97 0.98 -
SOLCI006352600       -            419 EOG09360424          -            612   8.2e-60  204.7   0.0   2   3   3.1e-25   4.2e-23   83.5   0.0   163   305    88   230    84   235 0.97 -
SOLCI006352600       -            419 EOG09360424          -            612   8.2e-60  204.7   0.0   3   3   1.9e-27   2.6e-25   90.8   0.1   237   436   197   399   196   409 0.92 -
SOLCI004841700       -            661 EOG09360424          -            612   1.1e-59  204.3   0.0   1   3   4.6e-26   6.2e-24   86.2   0.0   119   325    64   265    47   272 0.85 -
SOLCI004841700       -            661 EOG09360424          -            612   1.1e-59  204.3   0.0   2   3   6.1e-22   8.3e-20   72.6   0.0   233   415   243   425   239   447 0.90 -
SOLCI004841700       -            661 EOG09360424          -            612   1.1e-59  204.3   0.0   3   3   5.9e-16     8e-14   52.8   0.0   135   324   450   639   436   647 0.83 -
SOLCI002532300       -            470 EOG09360424          -            612   1.5e-59  203.9  12.3   1   3     0.093        13    5.9   0.0   267   326    50   110    39   117 0.64 -
SOLCI002532300       -            470 EOG09360424          -            612   1.5e-59  203.9  12.3   2   3   6.8e-16   9.3e-14   52.6   0.6   370   464   122   215   116   219 0.75 -
SOLCI002532300       -            470 EOG09360424          -            612   1.5e-59  203.9  12.3   3   3   1.6e-49   2.2e-47  163.6   5.4   159   431   187   462   187   467 0.94 -
SOLCI004957900       -            922 EOG09360424          -            612   2.8e-59  202.9   0.2   1   2   3.6e-39   4.9e-37  129.5   0.5   335   519   428   614   423   616 0.98 -
SOLCI004957900       -            922 EOG09360424          -            612   2.8e-59  202.9   0.2   2   2   3.3e-24   4.5e-22   80.1   0.0   162   310   567   715   566   735 0.96 -
SOLCI002337100       -            757 EOG09360424          -            612   3.9e-59  202.5  13.2   1   5   3.2e-18   4.4e-16   60.3   0.0   136   358    41   264     3   269 0.88 -
SOLCI002337100       -            757 EOG09360424          -            612   3.9e-59  202.5  13.2   2   5   1.5e-10   2.1e-08   35.0   0.5   159   329   167   333   166   337 0.91 -
SOLCI002337100       -            757 EOG09360424          -            612   3.9e-59  202.5  13.2   3   5   3.2e-06   0.00044   20.7   0.9   190   324   233   364   230   369 0.87 -
SOLCI002337100       -            757 EOG09360424          -            612   3.9e-59  202.5  13.2   4   5   6.6e-20   9.1e-18   65.9   0.1   139   362   348   571   338   573 0.92 -
SOLCI002337100       -            757 EOG09360424          -            612   3.9e-59  202.5  13.2   5   5   6.7e-18   9.2e-16   59.2   0.0   151   327   561   735   561   739 0.93 -
SOLCI005889400       -            673 EOG09360424          -            612   6.8e-59  201.7   0.0   1   4   4.6e-14   6.3e-12   46.6   0.0   238   327    39   120    27   121 0.91 -
SOLCI005889400       -            673 EOG09360424          -            612   6.8e-59  201.7   0.0   2   4   9.4e-30   1.3e-27   98.4   0.0   121   361   114   339   111   340 0.92 -
SOLCI005889400       -            673 EOG09360424          -            612   6.8e-59  201.7   0.0   3   4   4.4e-21     6e-19   69.8   0.0   119   358   298   535   297   539 0.90 -
SOLCI005889400       -            673 EOG09360424          -            612   6.8e-59  201.7   0.0   4   4      0.05       6.9    6.8   0.0   369   499   511   642   501   649 0.76 -
SOLCI003674400       -            758 EOG09360424          -            612   6.9e-59  201.7   2.3   1   3   3.2e-13   4.4e-11   43.8   0.0   124   320    21   211     7   211 0.83 -
SOLCI003674400       -            758 EOG09360424          -            612   6.9e-59  201.7   2.3   2   3   5.7e-34   7.8e-32  112.3   1.0   148   395   208   453   204   453 0.95 -
SOLCI003674400       -            758 EOG09360424          -            612   6.9e-59  201.7   2.3   3   3   1.9e-11   2.6e-09   37.9   0.0   230   339   456   561   454   573 0.83 -
SOLCI002302700       -            744 EOG09360424          -            612   7.8e-59  201.5   4.6   1   3     9e-11   1.2e-08   35.7   0.0   140   314    77   251    63   264 0.67 -
SOLCI002302700       -            744 EOG09360424          -            612   7.8e-59  201.5   4.6   2   3   3.6e-26   4.9e-24   86.6   0.7   134   392   174   430   165   433 0.89 -
SOLCI002302700       -            744 EOG09360424          -            612   7.8e-59  201.5   4.6   3   3   4.4e-29     6e-27   96.2   0.2   188   540   265   606   260   610 0.90 -
SOLCI001204300       -            532 EOG09360424          -            612   8.4e-59  201.4   1.3   1   2   3.5e-48   4.8e-46  159.3   1.1   233   515   122   422   114   424 0.90 -
SOLCI001204300       -            532 EOG09360424          -            612   8.4e-59  201.4   1.3   2   2   2.1e-14   2.9e-12   47.7   0.0   181   303   399   517   396   528 0.60 -
SOLCI005629100       -            493 EOG09360424          -            612   9.6e-59  201.2   3.3   1   2   2.2e-29   2.9e-27   97.2   3.1   133   344     2   218     1   222 0.92 -
SOLCI005629100       -            493 EOG09360424          -            612   9.6e-59  201.2   3.3   2   2   2.3e-31   3.2e-29  103.7   0.0   189   436   200   447   195   456 0.92 -
SOLCI001866000       -            507 EOG09360424          -            612   9.8e-59  201.2   5.4   1   3   2.5e-22   3.5e-20   73.8   0.0   232   455    45   266    38   266 0.91 -
SOLCI001866000       -            507 EOG09360424          -            612   9.8e-59  201.2   5.4   2   3   6.8e-26   9.2e-24   85.6   0.4   195   424   116   336   108   341 0.89 -
SOLCI001866000       -            507 EOG09360424          -            612   9.8e-59  201.2   5.4   3   3     9e-18   1.2e-15   58.8   0.1   190   361   243   411   236   450 0.92 -
SOLCI000710400       -            478 EOG09360424          -            612   1.3e-58  200.8   9.8   1   1   1.8e-59   2.5e-57  196.5   9.9   195   558    94   457    89   473 0.96 -
SOLCI005023500       -            858 EOG09360424          -            612   1.6e-58  200.4  20.1   1   5   4.3e-12   5.8e-10   40.1   0.4   132   295    59   220    49   221 0.94 -
SOLCI005023500       -            858 EOG09360424          -            612   1.6e-58  200.4  20.1   2   5   7.3e-16   9.9e-14   52.5   0.2   230   448   120   333   118   338 0.93 -
SOLCI005023500       -            858 EOG09360424          -            612   1.6e-58  200.4  20.1   3   5   1.6e-10   2.2e-08   34.9   0.2   147   341   206   401   202   412 0.88 -
SOLCI005023500       -            858 EOG09360424          -            612   1.6e-58  200.4  20.1   4   5   4.9e-30   6.7e-28   99.3   1.5   106   421   365   679   344   687 0.88 -
SOLCI005023500       -            858 EOG09360424          -            612   1.6e-58  200.4  20.1   5   5   1.1e-05    0.0015   18.9   0.0   173   252   673   750   667   793 0.82 -
SOLCI001888600       -           1018 EOG09360424          -            612   1.8e-58  200.3   2.9   1   3   1.5e-16   2.1e-14   54.7   0.0   282   464   157   334   144   339 0.86 -
SOLCI001888600       -           1018 EOG09360424          -            612   1.8e-58  200.3   2.9   2   3   7.1e-23   9.7e-21   75.7   0.3   231   481   308   553   305   561 0.94 -
SOLCI001888600       -           1018 EOG09360424          -            612   1.8e-58  200.3   2.9   3   3   2.5e-24   3.5e-22   80.4   0.1   130   394   578   841   546   882 0.84 -
SOLCI001691100       -            844 EOG09360424          -            612   3.7e-58  199.2  16.1   1   5   6.4e-09   8.7e-07   29.6   2.0   269   511    51   290    46   294 0.71 -
SOLCI001691100       -            844 EOG09360424          -            612   3.7e-58  199.2  16.1   2   5   1.6e-16   2.2e-14   54.7   1.1   192   443   147   393   134   400 0.85 -
SOLCI001691100       -            844 EOG09360424          -            612   3.7e-58  199.2  16.1   3   5   6.5e-28   8.9e-26   92.3   0.1   190   437   316   558   311   563 0.95 -
SOLCI001691100       -            844 EOG09360424          -            612   3.7e-58  199.2  16.1   4   5   5.9e-17   8.1e-15   56.1   0.0   195   361   558   724   552   735 0.88 -
SOLCI001691100       -            844 EOG09360424          -            612   3.7e-58  199.2  16.1   5   5      0.42        57    3.8   0.0   156   194   756   795   725   801 0.80 -
SOLCI002281400       -            691 EOG09360424          -            612   5.1e-58  198.8   2.1   1   3     3e-29   4.1e-27   96.7   0.0   132   394    31   286     4   288 0.89 -
SOLCI002281400       -            691 EOG09360424          -            612   5.1e-58  198.8   2.1   2   3   3.3e-19   4.5e-17   63.6   0.1   122   261   281   422   277   425 0.95 -
SOLCI002281400       -            691 EOG09360424          -            612   5.1e-58  198.8   2.1   3   3   9.4e-12   1.3e-09   38.9   0.1   230   353   422   546   420   558 0.89 -
SOLCI002303500       -            577 EOG09360424          -            612   1.7e-57  197.1   0.6   1   2   4.8e-38   6.6e-36  125.8   0.1   337   573   145   381   139   383 0.95 -
SOLCI002303500       -            577 EOG09360424          -            612   1.7e-57  197.1   0.6   2   2   3.8e-21   5.2e-19   70.0   0.0   159   288   384   513   381   526 0.91 -
SOLCI006405400       -            576 EOG09360424          -            612   2.5e-57  196.5   6.9   1   3   1.6e-17   2.1e-15   58.0   0.3   461   591   142   273   109   276 0.88 -
SOLCI006405400       -            576 EOG09360424          -            612   2.5e-57  196.5   6.9   2   3   1.3e-29   1.7e-27   97.9   2.0   303   477   262   439   256   441 0.64 -
SOLCI006405400       -            576 EOG09360424          -            612   2.5e-57  196.5   6.9   3   3   1.7e-17   2.3e-15   57.9   0.1   344   501   411   568   406   574 0.92 -
SOLCI002862400       -            700 EOG09360424          -            612   4.2e-57  195.8   9.3   1   3   1.6e-12   2.2e-10   41.5   2.5   182   329    79   218    57   244 0.76 -
SOLCI002862400       -            700 EOG09360424          -            612   4.2e-57  195.8   9.3   2   3   1.2e-16   1.6e-14   55.1   0.2   120   255   244   381   238   388 0.83 -
SOLCI002862400       -            700 EOG09360424          -            612   4.2e-57  195.8   9.3   3   3   2.4e-30   3.3e-28  100.3   0.0   130   360   386   620   379   636 0.91 -
SOLCI005911000       -            652 EOG09360424          -            612   1.4e-56  194.1   4.8   1   3   5.8e-13     8e-11   42.9   0.0   415   570   113   269   105   273 0.84 -
SOLCI005911000       -            652 EOG09360424          -            612   1.4e-56  194.1   4.8   2   3   9.5e-16   1.3e-13   52.1   0.0   193   329   204   344   203   349 0.93 -
SOLCI005911000       -            652 EOG09360424          -            612   1.4e-56  194.1   4.8   3   3   4.7e-35   6.4e-33  115.9   0.8   158   394   276   521   271   531 0.90 -
SOLCI000383600       -            739 EOG09360424          -            612   1.7e-56  193.8   0.1   1   3   3.5e-11   4.7e-09   37.1   0.0   340   500   147   320   131   325 0.84 -
SOLCI000383600       -            739 EOG09360424          -            612   1.7e-56  193.8   0.1   2   3   3.1e-18   4.3e-16   60.3   0.1   364   456   368   463   363   467 0.80 -
SOLCI000383600       -            739 EOG09360424          -            612   1.7e-56  193.8   0.1   3   3   9.9e-29   1.3e-26   95.0   0.0   207   344   456   597   456   619 0.92 -
SOLCI006787700       -            602 EOG09360424          -            612   4.3e-56  192.4   0.0   1   2   4.4e-38     6e-36  125.9   0.0   236   481   153   406   150   409 0.90 -
SOLCI006787700       -            602 EOG09360424          -            612   4.3e-56  192.4   0.0   2   2   9.3e-19   1.3e-16   62.1   0.2   207   331   409   533   405   554 0.71 -
SOLCI000751400       -            871 EOG09360424          -            612     5e-56  192.2  13.0   1   4   4.7e-18   6.4e-16   59.7   4.0   131   327   130   325    58   328 0.86 -
SOLCI000751400       -            871 EOG09360424          -            612     5e-56  192.2  13.0   2   4   3.1e-15   4.3e-13   50.4   0.2   276   428   308   457   301   458 0.85 -
SOLCI000751400       -            871 EOG09360424          -            612     5e-56  192.2  13.0   3   4   1.8e-14   2.5e-12   47.9   0.0   221   358   422   559   414   565 0.73 -
SOLCI000751400       -            871 EOG09360424          -            612     5e-56  192.2  13.0   4   4   3.8e-14   5.2e-12   46.8   0.1   230   328   564   663   558   678 0.91 -
SOLCI004600900       -            642 EOG09360424          -            612   5.2e-56  192.1  10.8   1   2   1.4e-57   1.9e-55  190.3   9.2   184   573   111   503    73   521 0.94 -
SOLCI004600900       -            642 EOG09360424          -            612   5.2e-56  192.1  10.8   2   2       3.2   4.4e+02    0.8   0.0   487   551   554   619   537   633 0.77 -
SOLCI001040500       -            727 EOG09360424          -            612   7.3e-56  191.7   5.3   1   4      0.34        46    4.1   0.4   514   570    26    82     3    90 0.81 -
SOLCI001040500       -            727 EOG09360424          -            612   7.3e-56  191.7   5.3   2   4     1e-14   1.4e-12   48.7   0.0   232   375    87   225    83   230 0.91 -
SOLCI001040500       -            727 EOG09360424          -            612   7.3e-56  191.7   5.3   3   4   7.8e-21   1.1e-18   68.9   0.3   115   289   230   404   216   405 0.90 -
SOLCI001040500       -            727 EOG09360424          -            612   7.3e-56  191.7   5.3   4   4   2.6e-24   3.5e-22   80.4   0.0   124   435   373   683   366   686 0.89 -
SOLCI003074500       -            721 EOG09360424          -            612   7.3e-56  191.7   0.8   1   3   8.2e-25   1.1e-22   82.1   0.2   118   392    61   328    44   330 0.85 -
SOLCI003074500       -            721 EOG09360424          -            612   7.3e-56  191.7   0.8   2   3   7.2e-14   9.8e-12   45.9   0.0   150   316   220   381   220   393 0.88 -
SOLCI003074500       -            721 EOG09360424          -            612   7.3e-56  191.7   0.8   3   3     2e-23   2.8e-21   77.5   0.0   229   429   395   595   382   601 0.94 -
SOLCI002784600       -            727 EOG09360424          -            612   9.8e-56  191.2   4.0   1   3   7.4e-17     1e-14   55.8   0.0   131   313    36   212    28   212 0.95 -
SOLCI002784600       -            727 EOG09360424          -            612   9.8e-56  191.2   4.0   2   3     1e-08   1.4e-06   28.9   0.0   209   331   182   301   167   313 0.82 -
SOLCI002784600       -            727 EOG09360424          -            612   9.8e-56  191.2   4.0   3   3   5.3e-37   7.3e-35  122.3   1.5   117   463   288   625   285   641 0.92 -
SOLCI002631500       -            704 EOG09360424          -            612   4.2e-55  189.2  11.8   1   5   2.6e-19   3.6e-17   63.9   0.1   224   411    27   209    12   219 0.91 -
SOLCI002631500       -            704 EOG09360424          -            612   4.2e-55  189.2  11.8   2   5   1.7e-19   2.3e-17   64.5   0.0   131   313   134   314   132   320 0.93 -
SOLCI002631500       -            704 EOG09360424          -            612   4.2e-55  189.2  11.8   3   5   3.8e-14   5.3e-12   46.8   0.6   187   373   227   411   216   433 0.70 -
SOLCI002631500       -            704 EOG09360424          -            612   4.2e-55  189.2  11.8   4   5   1.7e-05    0.0024   18.2   0.2   178   322   319   462   313   467 0.85 -
SOLCI002631500       -            704 EOG09360424          -            612   4.2e-55  189.2  11.8   5   5   6.3e-10   8.6e-08   32.9   0.0   166   341   446   617   443   639 0.80 -
SOLCI005158000       -            837 EOG09360424          -            612     7e-55  188.4  13.9   1   3   0.00011     0.016   15.5   0.0   367   418    94   145    77   158 0.91 -
SOLCI005158000       -            837 EOG09360424          -            612     7e-55  188.4  13.9   2   3   1.4e-21   1.9e-19   71.4   4.3   191   363   160   327   150   338 0.93 -
SOLCI005158000       -            837 EOG09360424          -            612     7e-55  188.4  13.9   3   3   1.1e-31   1.5e-29  104.8   1.6   110   362   376   631   335   700 0.88 -
SOLCI002562700       -            480 EOG09360424          -            612   1.9e-54  187.0   5.7   1   2   2.7e-21   3.7e-19   70.4   0.8   201   315   143   258   121   259 0.92 -
SOLCI002562700       -            480 EOG09360424          -            612   1.9e-54  187.0   5.7   2   2   1.8e-38   2.5e-36  127.2   0.3   155   368   238   454   231   475 0.91 -
SOLCI000442200       -            742 EOG09360424          -            612   3.6e-54  186.1   0.0   1   3   1.7e-08   2.3e-06   28.2   0.0   117   189    64   138    48   139 0.93 -
SOLCI000442200       -            742 EOG09360424          -            612   3.6e-54  186.1   0.0   2   3   8.6e-20   1.2e-17   65.5   0.0   122   322   131   317   125   322 0.90 -
SOLCI000442200       -            742 EOG09360424          -            612   3.6e-54  186.1   0.0   3   3   9.2e-29   1.3e-26   95.1   0.0   117   360   312   557   307   628 0.94 -
SOLCI002033500       -            704 EOG09360424          -            612   5.5e-54  185.5   1.5   1   4    0.0081       1.1    9.4   0.0   138   171    23    58     9    61 0.53 -
SOLCI002033500       -            704 EOG09360424          -            612   5.5e-54  185.5   1.5   2   4   1.4e-31     2e-29  104.4   0.0   114   327    61   260    57   267 0.92 -
SOLCI002033500       -            704 EOG09360424          -            612   5.5e-54  185.5   1.5   3   4   6.7e-08   9.2e-06   26.2   0.1   119   262   252   397   251   399 0.93 -
SOLCI002033500       -            704 EOG09360424          -            612   5.5e-54  185.5   1.5   4   4   2.3e-14   3.1e-12   47.6   0.3   196   314   397   512   393   565 0.80 -
SOLCI004724300       -            691 EOG09360424          -            612   6.8e-54  185.2   4.9   1   1   7.2e-56   9.9e-54  184.6   4.9   191   566   283   659   277   681 0.92 -
SOLCI003878800       -            705 EOG09360424          -            612   1.1e-53  184.4   3.6   1   3   1.5e-08     2e-06   28.4   0.0   138   263    42   171    23   173 0.84 -
SOLCI003878800       -            705 EOG09360424          -            612   1.1e-53  184.4   3.6   2   3   1.7e-22   2.3e-20   74.4   0.2   230   434   169   372   168   374 0.96 -
SOLCI003878800       -            705 EOG09360424          -            612   1.1e-53  184.4   3.6   3   3   2.4e-27   3.2e-25   90.5   0.7   132   387   341   596   331   644 0.82 -
SOLCI002951600       -            850 EOG09360424          -            612   1.2e-53  184.3  13.6   1   4   5.6e-20   7.6e-18   66.1   0.2   177   435    68   327    52   329 0.91 -
SOLCI002951600       -            850 EOG09360424          -            612   1.2e-53  184.3  13.6   2   4   1.6e-18   2.2e-16   61.3   0.5   164   410   329   570   325   572 0.89 -
SOLCI002951600       -            850 EOG09360424          -            612   1.2e-53  184.3  13.6   3   4   1.7e-10   2.3e-08   34.8   0.0   137   264   502   631   482   633 0.91 -
SOLCI002951600       -            850 EOG09360424          -            612   1.2e-53  184.3  13.6   4   4   1.2e-16   1.7e-14   55.1   0.4   197   400   599   798   591   801 0.81 -
SOLCI007024500       -            574 EOG09360424          -            612   1.6e-53  183.9   8.0   1   4    0.0014       0.2   11.9   0.2   530   570   165   205   161   211 0.89 -
SOLCI007024500       -            574 EOG09360424          -            612   1.6e-53  183.9   8.0   2   4   4.6e-14   6.2e-12   46.6   0.1   336   450   181   294   181   298 0.94 -
SOLCI007024500       -            574 EOG09360424          -            612   1.6e-53  183.9   8.0   3   4   1.9e-15   2.6e-13   51.1   0.0   383   446   298   361   295   366 0.95 -
SOLCI007024500       -            574 EOG09360424          -            612   1.6e-53  183.9   8.0   4   4   1.3e-25   1.8e-23   84.7   0.9   378   569   363   554   360   570 0.92 -
SOLCI002774900       -            751 EOG09360424          -            612   1.8e-53  183.8   5.5   1   5   3.6e-14   4.9e-12   46.9   0.1   378   568    33   220    28   224 0.59 -
SOLCI002774900       -            751 EOG09360424          -            612   1.8e-53  183.8   5.5   2   5   3.7e-14   5.1e-12   46.9   0.0   132   312   195   374   178   392 0.88 -
SOLCI002774900       -            751 EOG09360424          -            612   1.8e-53  183.8   5.5   3   5   1.9e-10   2.6e-08   34.6   0.0   159   313   326   477   324   487 0.91 -
SOLCI002774900       -            751 EOG09360424          -            612   1.8e-53  183.8   5.5   4   5   9.8e-09   1.3e-06   29.0   0.4   191   327   393   526   377   528 0.83 -
SOLCI002774900       -            751 EOG09360424          -            612   1.8e-53  183.8   5.5   5   5   1.6e-17   2.2e-15   58.0   0.3   131   289   499   656   491   698 0.82 -
SOLCI004925700       -            213 EOG09360424          -            612   2.7e-53  183.2   4.4   1   1   2.4e-55   3.2e-53  182.9   4.4   282   484     2   208     1   212 0.93 -
SOLCI000003400       -            652 EOG09360424          -            612     5e-53  182.3   0.1   1   3   1.4e-10   1.9e-08   35.1   0.0   258   446    73   266    52   330 0.81 -
SOLCI000003400       -            652 EOG09360424          -            612     5e-53  182.3   0.1   2   3   3.3e-31   4.6e-29  103.2   0.0   112   445   127   470   123   473 0.89 -
SOLCI000003400       -            652 EOG09360424          -            612     5e-53  182.3   0.1   3   3   3.3e-17   4.5e-15   57.0   0.1   180   293   447   560   444   578 0.88 -
SOLCI003620000       -            743 EOG09360424          -            612   1.6e-52  180.6   0.2   1   5       3.2   4.4e+02    0.8   0.0   371   421     8    58     5    62 0.68 -
SOLCI003620000       -            743 EOG09360424          -            612   1.6e-52  180.6   0.2   2   5   4.5e-18   6.1e-16   59.8   0.0   120   295    59   233    47   234 0.91 -
SOLCI003620000       -            743 EOG09360424          -            612   1.6e-52  180.6   0.2   3   5     8e-22   1.1e-19   72.2   0.0   231   444   204   412   202   417 0.91 -
SOLCI003620000       -            743 EOG09360424          -            612   1.6e-52  180.6   0.2   4   5   4.1e-18   5.7e-16   59.9   0.0   135   292   409   565   400   605 0.82 -
SOLCI003620000       -            743 EOG09360424          -            612   1.6e-52  180.6   0.2   5   5         2   2.7e+02    1.5   0.1   209   246   703   741   694   743 0.51 -
SOLCI007129300       -            488 EOG09360424          -            612   3.2e-52  179.6   1.2   1   1   7.5e-54     1e-51  178.0   1.3   167   473   149   459   145   464 0.88 -
SOLCI002775000       -            651 EOG09360424          -            612   3.5e-52  179.5   1.5   1   5     0.014         2    8.6   0.0   197   298    20   117     9   149 0.76 -
SOLCI002775000       -            651 EOG09360424          -            612   3.5e-52  179.5   1.5   2   5   3.8e-12   5.2e-10   40.2   0.0   138   328    60   255    45   257 0.79 -
SOLCI002775000       -            651 EOG09360424          -            612   3.5e-52  179.5   1.5   3   5   1.1e-18   1.5e-16   61.8   0.4   123   292   152   320   142   326 0.93 -
SOLCI002775000       -            651 EOG09360424          -            612   3.5e-52  179.5   1.5   4   5   1.1e-08   1.6e-06   28.7   0.0   146   262   308   426   305   427 0.94 -
SOLCI002775000       -            651 EOG09360424          -            612   3.5e-52  179.5   1.5   5   5   2.9e-20   3.9e-18   67.1   0.0   194   400   393   594   391   606 0.94 -
SOLCI006543400       -            676 EOG09360424          -            612   4.3e-52  179.2   0.6   1   3   4.1e-19   5.6e-17   63.2   0.0   116   359    27   264     9   267 0.85 -
SOLCI006543400       -            676 EOG09360424          -            612   4.3e-52  179.2   0.6   2   3   3.6e-37     5e-35  122.9   0.3   122   429   165   467   161   503 0.89 -
SOLCI006543400       -            676 EOG09360424          -            612   4.3e-52  179.2   0.6   3   3       2.5   3.4e+02    1.2   0.0   166   486   512   559   469   663 0.58 -
SOLCI003208000       -            804 EOG09360424          -            612   5.6e-52  178.8   0.2   1   4   2.1e-05    0.0029   17.9   0.0   339   426    25   113     2   118 0.69 -
SOLCI003208000       -            804 EOG09360424          -            612   5.6e-52  178.8   0.2   2   4   6.5e-07   8.9e-05   22.9   0.0   158   260   120   232   109   235 0.69 -
SOLCI003208000       -            804 EOG09360424          -            612   5.6e-52  178.8   0.2   3   4   1.7e-13   2.3e-11   44.7   0.1   230   354   233   356   222   359 0.91 -
SOLCI003208000       -            804 EOG09360424          -            612   5.6e-52  178.8   0.2   4   4   2.9e-27   3.9e-25   90.2   0.0   119   435   353   667   351   671 0.93 -
SOLCI005700900       -            705 EOG09360424          -            612   1.2e-51  177.8   4.4   1   4     6e-19   8.3e-17   62.7   0.5   119   338    34   253    25   271 0.85 -
SOLCI005700900       -            705 EOG09360424          -            612   1.2e-51  177.8   4.4   2   4   3.7e-12   5.1e-10   40.2   0.2   136   263   254   383   244   384 0.92 -
SOLCI005700900       -            705 EOG09360424          -            612   1.2e-51  177.8   4.4   3   4   1.3e-16   1.8e-14   54.9   0.0   160   325   381   542   380   552 0.93 -
SOLCI005700900       -            705 EOG09360424          -            612   1.2e-51  177.8   4.4   4   4   7.9e-12   1.1e-09   39.2   0.0   210   364   497   651   495   656 0.92 -
SOLCI005451900       -            786 EOG09360424          -            612   1.5e-51  177.4   5.5   1   4   6.4e-07   8.8e-05   23.0   0.0   358   429    38   105    26   105 0.90 -
SOLCI005451900       -            786 EOG09360424          -            612   1.5e-51  177.4   5.5   2   4   1.2e-13   1.6e-11   45.2   0.0   121   256    68   206    65   210 0.94 -
SOLCI005451900       -            786 EOG09360424          -            612   1.5e-51  177.4   5.5   3   4   1.8e-35   2.5e-33  117.3   1.9   120   477   200   555   197   561 0.91 -
SOLCI005451900       -            786 EOG09360424          -            612   1.5e-51  177.4   5.5   4   4     0.004      0.54   10.4   0.0   138   227   557   648   550   667 0.62 -
SOLCI005889000       -            891 EOG09360424          -            612   1.6e-51  177.3   2.6   1   3   3.1e-06   0.00043   20.7   0.0   231   327    82   178    53   178 0.67 -
SOLCI005889000       -            891 EOG09360424          -            612   1.6e-51  177.3   2.6   2   3   7.4e-31     1e-28  102.0   2.3   136   465   156   480   150   484 0.91 -
SOLCI005889000       -            891 EOG09360424          -            612   1.6e-51  177.3   2.6   3   3   1.1e-17   1.6e-15   58.5   0.0   146   435   467   754   465   757 0.82 -
SOLCI003725300       -            685 EOG09360424          -            612     4e-51  176.0   5.3   1   4   6.7e-11   9.2e-09   36.1   0.0   259   392    33   158    11   190 0.80 -
SOLCI003725300       -            685 EOG09360424          -            612     4e-51  176.0   5.3   2   4   1.8e-15   2.4e-13   51.2   0.2   146   326   195   368   190   369 0.86 -
SOLCI003725300       -            685 EOG09360424          -            612     4e-51  176.0   5.3   3   4     2e-18   2.8e-16   60.9   0.3   117   260   359   504   356   507 0.97 -
SOLCI003725300       -            685 EOG09360424          -            612     4e-51  176.0   5.3   4   4   5.8e-10   7.9e-08   33.0   0.0   230   327   505   603   503   624 0.93 -
SOLCI000357500       -            662 EOG09360424          -            612   5.5e-51  175.6   2.7   1   3   5.3e-28   7.3e-26   92.6   0.1   124   330    32   236    15   241 0.95 -
SOLCI000357500       -            662 EOG09360424          -            612   5.5e-51  175.6   2.7   2   3   1.8e-10   2.5e-08   34.7   0.1   131   308   242   418   237   423 0.91 -
SOLCI000357500       -            662 EOG09360424          -            612   5.5e-51  175.6   2.7   3   3   9.8e-14   1.3e-11   45.5   0.0   164   304   451   585   446   596 0.74 -
SOLCI003386000       -            719 EOG09360424          -            612   5.9e-51  175.5   3.7   1   2   1.9e-28   2.6e-26   94.1   0.0   131   412    44   324    11   333 0.86 -
SOLCI003386000       -            719 EOG09360424          -            612   5.9e-51  175.5   3.7   2   2   2.6e-24   3.6e-22   80.4   1.7   189   427   343   576   331   580 0.63 -
SOLCI001246800       -           1038 EOG09360424          -            612   7.3e-51  175.2   0.8   1   4   1.5e-14     2e-12   48.2   0.0   124   309    85   269    76   271 0.93 -
SOLCI001246800       -           1038 EOG09360424          -            612   7.3e-51  175.2   0.8   2   4     1e-09   1.4e-07   32.2   0.0   150   308   213   369   202   377 0.90 -
SOLCI001246800       -           1038 EOG09360424          -            612   7.3e-51  175.2   0.8   3   4   2.1e-17   2.9e-15   57.6   0.2   129   312   394   574   388   594 0.89 -
SOLCI001246800       -           1038 EOG09360424          -            612   7.3e-51  175.2   0.8   4   4     1e-14   1.4e-12   48.7   0.0   177   429   581   829   564   831 0.90 -
SOLCI002277900       -            656 EOG09360424          -            612   1.2e-50  174.4   0.1   1   5   1.6e-08   2.2e-06   28.3   0.0   127   190    57   122    44   124 0.92 -
SOLCI002277900       -            656 EOG09360424          -            612   1.2e-50  174.4   0.1   2   5     3e-15   4.2e-13   50.5   0.0   121   257   113   243   109   243 0.88 -
SOLCI002277900       -            656 EOG09360424          -            612   1.2e-50  174.4   0.1   3   5   1.4e-06   0.00019   21.8   0.0   118   177   234   295   228   298 0.90 -
SOLCI002277900       -            656 EOG09360424          -            612   1.2e-50  174.4   0.1   4   5   6.5e-20   8.9e-18   65.9   0.0   118   327   296   500   291   501 0.90 -
SOLCI002277900       -            656 EOG09360424          -            612   1.2e-50  174.4   0.1   5   5   5.7e-05    0.0077   16.5   0.0   173   296   486   607   480   612 0.77 -
SOLCI003063200       -            529 EOG09360424          -            612   1.9e-50  173.8   4.9   1   3    0.0021      0.28   11.4   0.1   512   577   113   177    66   182 0.76 -
SOLCI003063200       -            529 EOG09360424          -            612   1.9e-50  173.8   4.9   2   3   8.1e-42   1.1e-39  138.2   0.8   163   451   145   436   144   440 0.95 -
SOLCI003063200       -            529 EOG09360424          -            612   1.9e-50  173.8   4.9   3   3   3.1e-12   4.2e-10   40.5   0.0   363   445   418   500   418   521 0.87 -
SOLCI001304300       -            741 EOG09360424          -            612   1.9e-50  173.8   4.4   1   2   3.9e-20   5.3e-18   66.6   0.1   206   454    53   299    48   300 0.90 -
SOLCI001304300       -            741 EOG09360424          -            612   1.9e-50  173.8   4.4   2   2   7.5e-32     1e-29  105.3   1.6   118   437   300   617   298   628 0.88 -
SOLCI006508900       -            600 EOG09360424          -            612   2.1e-50  173.6   5.9   1   2   1.7e-25   2.3e-23   84.3   0.7   161   392    73   299    23   303 0.92 -
SOLCI006508900       -            600 EOG09360424          -            612   2.1e-50  173.6   5.9   2   2   2.8e-27   3.8e-25   90.2   0.4   228   467   303   542   298   559 0.94 -
SOLCI000019300       -            622 EOG09360424          -            612   2.2e-50  173.6   4.1   1   3   2.9e-14     4e-12   47.2   0.3   134   362    65   295    45   295 0.84 -
SOLCI000019300       -            622 EOG09360424          -            612   2.2e-50  173.6   4.1   2   3   5.6e-19   7.7e-17   62.8   0.1   140   307   173   338   171   341 0.94 -
SOLCI000019300       -            622 EOG09360424          -            612   2.2e-50  173.6   4.1   3   3   3.2e-24   4.4e-22   80.1   0.0   138   366   272   504   263   568 0.84 -
SOLCI002884000       -            602 EOG09360424          -            612   3.1e-50  173.1   1.4   1   2   6.6e-06   0.00091   19.6   0.2   497   573    45   122    16   124 0.86 -
SOLCI002884000       -            602 EOG09360424          -            612   3.1e-50  173.1   1.4   2   2   3.7e-46     5e-44  152.6   0.1   130   514   121   497   119   508 0.91 -
SOLCI006277600       -            556 EOG09360424          -            612   3.2e-50  173.1   8.6   1   3      0.17        24    5.0   0.1    59    96   153   190   148   196 0.89 -
SOLCI006277600       -            556 EOG09360424          -            612   3.2e-50  173.1   8.6   2   3   9.8e-22   1.3e-19   71.9   2.1   226   411   202   390   195   395 0.77 -
SOLCI006277600       -            556 EOG09360424          -            612   3.2e-50  173.1   8.6   3   3   2.7e-29   3.7e-27   96.9   0.1   163   321   384   542   375   552 0.94 -
SOLCI001595800       -           1086 EOG09360424          -            612   6.9e-50  171.9   5.1   1   3   2.2e-10     3e-08   34.4   0.0   213   297   110   190   100   202 0.94 -
SOLCI001595800       -           1086 EOG09360424          -            612   6.9e-50  171.9   5.1   2   3     2e-13   2.7e-11   44.4   0.1   144   411   244   514   194   539 0.78 -
SOLCI001595800       -           1086 EOG09360424          -            612   6.9e-50  171.9   5.1   3   3   2.3e-28   3.1e-26   93.8   0.8   118   478   533   887   508   900 0.86 -
SOLCI006161000       -            581 EOG09360424          -            612   7.7e-50  171.8   0.7   1   2   4.6e-36   6.3e-34  119.2   1.1   132   412    36   299    27   304 0.91 -
SOLCI006161000       -            581 EOG09360424          -            612   7.7e-50  171.8   0.7   2   2   2.3e-15   3.2e-13   50.9   0.0   108   291   299   483   291   522 0.82 -
SOLCI007385600       -            503 EOG09360424          -            612   8.5e-50  171.6   6.2   1   2   1.6e-12   2.2e-10   41.4   0.1   264   431    43   214    20   220 0.85 -
SOLCI007385600       -            503 EOG09360424          -            612   8.5e-50  171.6   6.2   2   2   8.2e-40   1.1e-37  131.6   2.8   160   422   224   492   217   501 0.95 -
SOLCI001094700       -            405 EOG09360424          -            612   1.2e-49  171.1   1.9   1   1   1.6e-51   2.2e-49  170.3   1.9   193   567    19   393    15   403 0.91 -
SOLCI002236200       -            721 EOG09360424          -            612   1.3e-49  171.0   0.3   1   2   5.6e-16   7.7e-14   52.9   0.0   135   309    52   229    34   250 0.89 -
SOLCI002236200       -            721 EOG09360424          -            612   1.3e-49  171.0   0.3   2   2   5.9e-35   8.1e-33  115.6   0.1   131   459   255   581   244   589 0.92 -
SOLCI003956600       -            581 EOG09360424          -            612   1.3e-49  171.0   5.2   1   2   6.3e-27   8.6e-25   89.0   0.4   139   464    40   369    12   370 0.86 -
SOLCI003956600       -            581 EOG09360424          -            612   1.3e-49  171.0   5.2   2   2   5.6e-28   7.7e-26   92.5   0.6   135   434   144   443   133   446 0.65 -
SOLCI003479000       -            528 EOG09360424          -            612   1.4e-49  170.9   4.7   1   3   9.2e-21   1.3e-18   68.7   0.2   211   362    55   199    32   202 0.89 -
SOLCI003479000       -            528 EOG09360424          -            612   1.4e-49  170.9   4.7   2   3   1.6e-11   2.1e-09   38.2   0.0   233   308   203   274   197   279 0.93 -
SOLCI003479000       -            528 EOG09360424          -            612   1.4e-49  170.9   4.7   3   3     8e-20   1.1e-17   65.6   0.3   172   360   277   462   271   467 0.89 -
SOLCI001590700       -            588 EOG09360424          -            612   1.5e-49  170.9   2.5   1   2   1.2e-24   1.6e-22   81.5   0.2   217   462   216   480   183   480 0.84 -
SOLCI001590700       -            588 EOG09360424          -            612   1.5e-49  170.9   2.5   2   2   1.4e-29     2e-27   97.8   0.2   241   405   397   564   393   576 0.82 -
SOLCI002632800       -            605 EOG09360424          -            612   1.5e-49  170.8   0.0   1   2   1.5e-28     2e-26   94.4   0.0   147   419    66   330    26   332 0.84 -
SOLCI002632800       -            605 EOG09360424          -            612   1.5e-49  170.8   0.0   2   2   5.1e-25     7e-23   82.7   0.0   235   429   282   476   279   483 0.96 -
SOLCI006474500       -            499 EOG09360424          -            612   1.8e-49  170.6   4.5   1   3   1.8e-10   2.4e-08   34.7   0.0   246   331   112   198   102   200 0.89 -
SOLCI006474500       -            499 EOG09360424          -            612   1.8e-49  170.6   4.5   2   3   7.2e-36   9.8e-34  118.6   0.5   334   581   134   383   130   388 0.94 -
SOLCI006474500       -            499 EOG09360424          -            612   1.8e-49  170.6   4.5   3   3   6.9e-10   9.4e-08   32.8   0.7   230   326   379   475   378   484 0.89 -
SOLCI004567900       -            976 EOG09360424          -            612   2.2e-49  170.3   5.4   1   3   5.6e-31   7.6e-29  102.4   0.0   240   478   111   354   106   367 0.93 -
SOLCI004567900       -            976 EOG09360424          -            612   2.2e-49  170.3   5.4   2   3   3.5e-15   4.8e-13   50.3   1.2   243   393   366   523   356   529 0.85 -
SOLCI004567900       -            976 EOG09360424          -            612   2.2e-49  170.3   5.4   3   3   8.7e-11   1.2e-08   35.7   0.0   331   460   426   555   426   558 0.73 -
SOLCI002358400       -            745 EOG09360424          -            612   2.8e-49  169.9  17.1   1   3   1.5e-09     2e-07   31.7   0.5   470   568    40   138    34   140 0.97 -
SOLCI002358400       -            745 EOG09360424          -            612   2.8e-49  169.9  17.1   2   3   1.4e-18   1.9e-16   61.5   3.6   118   296   161   337   157   339 0.93 -
SOLCI002358400       -            745 EOG09360424          -            612   2.8e-49  169.9  17.1   3   3   1.2e-25   1.6e-23   84.8   0.7   230   505   337   608   334   617 0.93 -
SOLCI003278300       -            830 EOG09360424          -            612     5e-49  169.1  15.4   1   3   1.1e-14   1.5e-12   48.7   0.2   134   309    91   264    86   279 0.94 -
SOLCI003278300       -            830 EOG09360424          -            612     5e-49  169.1  15.4   2   3     8e-22   1.1e-19   72.2   1.9   160   412   220   467   210   471 0.92 -
SOLCI003278300       -            830 EOG09360424          -            612     5e-49  169.1  15.4   3   3   2.4e-22   3.3e-20   73.9   1.2   191   503   387   691   387   697 0.89 -
SOLCI005915100       -            293 EOG09360424          -            612   7.6e-49  168.5   4.3   1   3   2.6e-16   3.6e-14   54.0   0.3   234   318     9    93     3    97 0.40 -
SOLCI005915100       -            293 EOG09360424          -            612   7.6e-49  168.5   4.3   2   3     3e-31   4.1e-29  103.3   2.5   159   325    74   242    72   245 0.96 -
SOLCI005915100       -            293 EOG09360424          -            612   7.6e-49  168.5   4.3   3   3   5.6e-08   7.7e-06   26.4   0.0   360   408   245   293   241   293 0.72 -
SOLCI006836000       -            638 EOG09360424          -            612   9.3e-49  168.2   5.7   1   3   3.6e-21     5e-19   70.0   1.5   200   426    27   248    18   256 0.93 -
SOLCI006836000       -            638 EOG09360424          -            612   9.3e-49  168.2   5.7   2   3   1.3e-07   1.8e-05   25.2   0.0   138   208   335   406   328   416 0.86 -
SOLCI006836000       -            638 EOG09360424          -            612   9.3e-49  168.2   5.7   3   3   8.9e-17   1.2e-14   55.5   0.0   135   327   429   620   420   626 0.83 -
SOLCI000296400       -            540 EOG09360424          -            612   9.4e-49  168.2   8.2   1   3   2.3e-08   3.2e-06   27.7   0.3   217   308   116   202    86   210 0.58 -
SOLCI000296400       -            540 EOG09360424          -            612   9.4e-49  168.2   8.2   2   3   1.4e-36   1.9e-34  121.0   1.0   289   571   118   398   115   403 0.88 -
SOLCI000296400       -            540 EOG09360424          -            612   9.4e-49  168.2   8.2   3   3   1.1e-11   1.5e-09   38.7   0.0   175   279   384   491   380   504 0.79 -
SOLCI007106000       -            467 EOG09360424          -            612     1e-48  168.1   6.8   1   2   9.6e-08   1.3e-05   25.7   0.1   174   289    77   192    67   223 0.75 -
SOLCI007106000       -            467 EOG09360424          -            612     1e-48  168.1   6.8   2   2   4.3e-46   5.8e-44  152.4   2.7   238   580   107   453   103   455 0.91 -
SOLCI002675600       -            914 EOG09360424          -            612   2.5e-48  166.8   4.3   1   4      0.11        16    5.6   0.0   321   393    23    97    20   100 0.85 -
SOLCI002675600       -            914 EOG09360424          -            612   2.5e-48  166.8   4.3   2   4   1.4e-15     2e-13   51.5   0.0   135   329    75   267    57   270 0.93 -
SOLCI002675600       -            914 EOG09360424          -            612   2.5e-48  166.8   4.3   3   4   1.1e-20   1.5e-18   68.4   1.5   133   458   275   597   270   608 0.88 -
SOLCI002675600       -            914 EOG09360424          -            612   2.5e-48  166.8   4.3   4   4     1e-15   1.4e-13   52.0   0.0   193   356   574   737   570   821 0.84 -
SOLCI001076200       -            753 EOG09360424          -            612   2.7e-48  166.7   5.7   1   4   1.3e-15   1.8e-13   51.7   0.0   134   312    65   240    45   252 0.86 -
SOLCI001076200       -            753 EOG09360424          -            612   2.7e-48  166.7   5.7   2   4   2.4e-07   3.2e-05   24.4   0.0   353   438   248   330   240   340 0.85 -
SOLCI001076200       -            753 EOG09360424          -            612   2.7e-48  166.7   5.7   3   4   1.2e-10   1.6e-08   35.3   0.1   134   262   495   626   483   627 0.89 -
SOLCI001076200       -            753 EOG09360424          -            612   2.7e-48  166.7   5.7   4   4   2.1e-15   2.9e-13   51.0   0.3   160   310   594   738   572   751 0.87 -
SOLCI002568200       -            491 EOG09360424          -            612   3.3e-48  166.4   2.5   1   3   0.00082      0.11   12.7   0.0   507   551   165   209   156   224 0.86 -
SOLCI002568200       -            491 EOG09360424          -            612   3.3e-48  166.4   2.5   2   3   5.9e-29   8.1e-27   95.7   0.0   133   295   237   405   209   408 0.90 -
SOLCI002568200       -            491 EOG09360424          -            612   3.3e-48  166.4   2.5   3   3   2.4e-21   3.3e-19   70.6   0.4   346   433   389   476   387   483 0.97 -
SOLCI004603700       -            512 EOG09360424          -            612   4.4e-48  166.0   9.5   1   1     1e-49   1.4e-47  164.3   9.6   131   443   162   486    92   493 0.87 -
SOLCI006295600       -            654 EOG09360424          -            612   5.8e-48  165.6  11.0   1   4   1.3e-06   0.00017   22.0   0.0   466   581   159   274   155   277 0.94 -
SOLCI006295600       -            654 EOG09360424          -            612   5.8e-48  165.6  11.0   2   4   6.2e-12   8.4e-10   39.5   0.0   163   266   273   380   270   387 0.88 -
SOLCI006295600       -            654 EOG09360424          -            612   5.8e-48  165.6  11.0   3   4   1.3e-20   1.8e-18   68.2   1.8   183   323   367   507   366   509 0.97 -
SOLCI006295600       -            654 EOG09360424          -            612   5.8e-48  165.6  11.0   4   4   6.9e-15   9.4e-13   49.3   0.1   453   575   500   622   499   629 0.96 -
SOLCI006099100       -            782 EOG09360424          -            612   7.2e-48  165.3   0.1   1   4   8.3e-10   1.1e-07   32.5   0.0   131   256    35   163    20   165 0.90 -
SOLCI006099100       -            782 EOG09360424          -            612   7.2e-48  165.3   0.1   2   4   1.5e-21   2.1e-19   71.3   0.0   131   411   137   413   125   417 0.92 -
SOLCI006099100       -            782 EOG09360424          -            612   7.2e-48  165.3   0.1   3   4   1.5e-10     2e-08   35.0   0.0   136   255   343   464   334   464 0.89 -
SOLCI006099100       -            782 EOG09360424          -            612   7.2e-48  165.3   0.1   4   4   3.9e-14   5.4e-12   46.8   0.0   122   280   430   587   420   634 0.86 -
SOLCI003691000       -            488 EOG09360424          -            612   1.2e-47  164.6   7.3   1   3   6.5e-20   8.9e-18   65.9   0.1   177   322   118   265   104   273 0.90 -
SOLCI003691000       -            488 EOG09360424          -            612   1.2e-47  164.6   7.3   2   3   3.5e-19   4.8e-17   63.5   0.1   356   505   267   417   261   420 0.91 -
SOLCI003691000       -            488 EOG09360424          -            612   1.2e-47  164.6   7.3   3   3   2.8e-16   3.8e-14   53.9   0.6   365   496   347   478   341   486 0.90 -
SOLCI002318700       -            617 EOG09360424          -            612   1.2e-47  164.5   5.1   1   2   1.1e-21   1.5e-19   71.7   0.7   123   356   107   340    91   343 0.89 -
SOLCI002318700       -            617 EOG09360424          -            612   1.2e-47  164.5   5.1   2   2   1.9e-29   2.6e-27   97.4   0.8   138   423   323   605   313   608 0.92 -
SOLCI003864000       -            857 EOG09360424          -            612   1.7e-47  164.0   6.4   1   3   5.2e-06   0.00071   20.0   0.0   172   277   172   275   160   286 0.85 -
SOLCI003864000       -            857 EOG09360424          -            612   1.7e-47  164.0   6.4   2   3   3.5e-09   4.7e-07   30.4   0.3   463   557   287   383   280   385 0.83 -
SOLCI003864000       -            857 EOG09360424          -            612   1.7e-47  164.0   6.4   3   3   4.2e-22   5.8e-20   73.1   0.0   159   320   518   679   501   690 0.75 -
SOLCI001935300       -            662 EOG09360424          -            612   3.2e-47  163.1   0.0   1   3   0.00048     0.065   13.5   0.0   134   222    26   117    16   117 0.62 -
SOLCI001935300       -            662 EOG09360424          -            612   3.2e-47  163.1   0.0   2   3   1.6e-20   2.2e-18   67.9   0.0   120   262   110   255   104   256 0.94 -
SOLCI001935300       -            662 EOG09360424          -            612   3.2e-47  163.1   0.0   3   3   5.7e-27   7.8e-25   89.2   0.0   146   438   238   530   238   536 0.91 -
SOLCI005079900       -            558 EOG09360424          -            612   3.7e-47  162.9   5.7   1   2   5.4e-17   7.3e-15   56.2   0.0   117   321    55   253    24   255 0.88 -
SOLCI005079900       -            558 EOG09360424          -            612   3.7e-47  162.9   5.7   2   2     6e-35   8.2e-33  115.5   3.1   139   488   147   486   146   508 0.91 -
SOLCI001299000       -            544 EOG09360424          -            612   4.6e-47  162.6   4.7   1   2   1.9e-12   2.6e-10   41.2   0.1   460   571   135   247   117   249 0.93 -
SOLCI001299000       -            544 EOG09360424          -            612   4.6e-47  162.6   4.7   2   2   1.2e-39   1.7e-37  131.0   1.2   131   425   218   520   217   536 0.92 -
SOLCI005997200       -            564 EOG09360424          -            612   8.5e-47  161.7   0.5   1   3     7e-12   9.6e-10   39.4   0.0   465   569    70   175    65   180 0.95 -
SOLCI005997200       -            564 EOG09360424          -            612   8.5e-47  161.7   0.5   2   3   4.2e-15   5.7e-13   50.0   0.0   229   321   178   262   175   269 0.92 -
SOLCI005997200       -            564 EOG09360424          -            612   8.5e-47  161.7   0.5   3   3   4.5e-21   6.2e-19   69.7   0.1   159   359   271   472   260   544 0.88 -
SOLCI004506500       -            843 EOG09360424          -            612   9.7e-47  161.5   7.5   1   4      0.78   1.1e+02    2.9   0.0   476   517    83   124    75   132 0.83 -
SOLCI004506500       -            843 EOG09360424          -            612   9.7e-47  161.5   7.5   2   4   1.7e-21   2.3e-19   71.1   0.1   189   421   143   376   135   381 0.93 -
SOLCI004506500       -            843 EOG09360424          -            612   9.7e-47  161.5   7.5   3   4   1.1e-12   1.5e-10   42.0   0.4   352   506   342   503   337   507 0.87 -
SOLCI004506500       -            843 EOG09360424          -            612   9.7e-47  161.5   7.5   4   4   7.8e-21   1.1e-18   68.9   0.2   160   375   432   647   428   707 0.78 -
SOLCI004142200       -            791 EOG09360424          -            612   1.3e-46  161.1   3.0   1   4     2e-08   2.7e-06   27.9   0.0   202   329    17   144    13   160 0.91 -
SOLCI004142200       -            791 EOG09360424          -            612   1.3e-46  161.1   3.0   2   4   2.3e-06   0.00032   21.1   0.3   232   359   152   277   140   280 0.62 -
SOLCI004142200       -            791 EOG09360424          -            612   1.3e-46  161.1   3.0   3   4   2.3e-11   3.1e-09   37.6   0.0   138   263   258   385   249   388 0.91 -
SOLCI004142200       -            791 EOG09360424          -            612   1.3e-46  161.1   3.0   4   4   3.4e-23   4.7e-21   76.7   0.4   234   503   387   652   383   706 0.87 -
SOLCI007495500       -            738 EOG09360424          -            612   2.5e-46  160.2   9.0   1   4   1.1e-10   1.5e-08   35.4   0.0   160   312     5   155     1   175 0.86 -
SOLCI007495500       -            738 EOG09360424          -            612   2.5e-46  160.2   9.0   2   4   2.1e-15   2.8e-13   51.0   0.5   123   310   171   356   160   375 0.89 -
SOLCI007495500       -            738 EOG09360424          -            612   2.5e-46  160.2   9.0   3   4   1.2e-22   1.6e-20   74.9   1.5   107   359   359   610   354   611 0.88 -
SOLCI007495500       -            738 EOG09360424          -            612   2.5e-46  160.2   9.0   4   4     0.013       1.7    8.8   0.0   186   248   574   633   569   684 0.73 -
SOLCI001729000       -            853 EOG09360424          -            612   2.9e-46  160.0   8.3   1   4   9.5e-05     0.013   15.8   0.0    66   261    14   215     3   217 0.64 -
SOLCI001729000       -            853 EOG09360424          -            612   2.9e-46  160.0   8.3   2   4   5.2e-22   7.1e-20   72.8   1.5   230   480   215   461   213   483 0.91 -
SOLCI001729000       -            853 EOG09360424          -            612   2.9e-46  160.0   8.3   3   4   8.7e-10   1.2e-07   32.4   0.1   138   261   495   620   482   623 0.92 -
SOLCI001729000       -            853 EOG09360424          -            612   2.9e-46  160.0   8.3   4   4   5.9e-12   8.1e-10   39.6   0.0   231   351   621   742   618   791 0.83 -
SOLCI006091900       -            457 EOG09360424          -            612   3.9e-46  159.5  10.1   1   3   7.5e-21     1e-18   69.0   1.2   330   467   102   240    87   245 0.92 -
SOLCI006091900       -            457 EOG09360424          -            612   3.9e-46  159.5  10.1   2   3   1.8e-13   2.4e-11   44.6   0.2   366   448   245   327   234   339 0.89 -
SOLCI006091900       -            457 EOG09360424          -            612   3.9e-46  159.5  10.1   3   3     5e-19   6.8e-17   63.0   0.9   159   293   315   449   315   452 0.94 -
SOLCI000248800       -            602 EOG09360424          -            612   4.2e-46  159.4   0.1   1   2   5.9e-06   0.00081   19.8   0.0   293   416    43   165    26   171 0.72 -
SOLCI000248800       -            602 EOG09360424          -            612   4.2e-46  159.4   0.1   2   2     2e-31   2.7e-29  103.9   1.0   120   381   235   494   233   546 0.91 -
SOLCI000174900       -            830 EOG09360424          -            612   4.9e-46  159.2   1.4   1   3   5.2e-06   0.00071   20.0   0.0   363   503    84   217    66   219 0.87 -
SOLCI000174900       -            830 EOG09360424          -            612   4.9e-46  159.2   1.4   2   3   1.4e-16   1.9e-14   54.9   0.2   190   338   181   325   177   326 0.95 -
SOLCI000174900       -            830 EOG09360424          -            612   4.9e-46  159.2   1.4   3   3     2e-27   2.7e-25   90.7   0.0   158   490   317   644   313   667 0.90 -
SOLCI003293500       -            500 EOG09360424          -            612   5.7e-46  159.0   1.3   1   4       1.4   1.9e+02    2.1   0.1   529   572    92   135    75   150 0.85 -
SOLCI003293500       -            500 EOG09360424          -            612   5.7e-46  159.0   1.3   2   4   4.4e-05     0.006   16.9   0.1   473   534   177   234   108   237 0.69 -
SOLCI003293500       -            500 EOG09360424          -            612   5.7e-46  159.0   1.3   3   4   1.2e-40   1.6e-38  134.4   0.1   312   574   156   414   152   426 0.93 -
SOLCI003293500       -            500 EOG09360424          -            612   5.7e-46  159.0   1.3   4   4   2.4e-06   0.00032   21.1   0.0   176   236   398   458   393   487 0.79 -
SOLCI005243300       -            654 EOG09360424          -            612   5.9e-46  159.0   6.6   1   3   4.4e-21     6e-19   69.7   1.9   240   430    59   245    52   247 0.93 -
SOLCI005243300       -            654 EOG09360424          -            612   5.9e-46  159.0   6.6   2   3   5.4e-18   7.4e-16   59.5   0.1   225   370   243   385   240   386 0.93 -
SOLCI005243300       -            654 EOG09360424          -            612   5.9e-46  159.0   6.6   3   3   2.9e-14   3.9e-12   47.2   0.0   160   327   347   511   345   517 0.88 -
SOLCI000868000       -            709 EOG09360424          -            612   7.2e-46  158.7   6.4   1   3   2.6e-16   3.6e-14   54.0   0.1   119   330    75   284    69   287 0.92 -
SOLCI000868000       -            709 EOG09360424          -            612   7.2e-46  158.7   6.4   2   3   7.9e-25   1.1e-22   82.1   0.6   200   467   193   458   189   459 0.89 -
SOLCI000868000       -            709 EOG09360424          -            612   7.2e-46  158.7   6.4   3   3   1.7e-12   2.3e-10   41.4   0.1   264   470   427   629   422   660 0.77 -
SOLCI002661400       -            530 EOG09360424          -            612   7.3e-46  158.6   2.6   1   2   1.9e-32   2.5e-30  107.3   0.4   164   443    14   288     8   303 0.94 -
SOLCI002661400       -            530 EOG09360424          -            612   7.3e-46  158.6   2.6   2   2   1.7e-15   2.3e-13   51.3   0.1   261   422   313   472   293   496 0.64 -
SOLCI001933400       -            674 EOG09360424          -            612   1.2e-45  158.0   1.8   1   3   1.7e-09   2.3e-07   31.5   0.0   168   264    72   168    62   188 0.92 -
SOLCI001933400       -            674 EOG09360424          -            612   1.2e-45  158.0   1.8   2   3   3.6e-23   4.9e-21   76.6   0.0   178   431   185   434   166   439 0.87 -
SOLCI001933400       -            674 EOG09360424          -            612   1.2e-45  158.0   1.8   3   3     1e-14   1.4e-12   48.7   0.2   189   424   434   665   426   672 0.88 -
SOLCI004243500       -            688 EOG09360424          -            612   1.4e-45  157.7   5.2   1   4    0.0022       0.3   11.3   0.0   131   190    26    86     9    95 0.77 -
SOLCI004243500       -            688 EOG09360424          -            612   1.4e-45  157.7   5.2   2   4   6.1e-32   8.3e-30  105.6   0.4   122   388   109   372   105   380 0.96 -
SOLCI004243500       -            688 EOG09360424          -            612   1.4e-45  157.7   5.2   3   4   4.6e-15   6.3e-13   49.9   0.0   190   394   346   546   342   554 0.85 -
SOLCI004243500       -            688 EOG09360424          -            612   1.4e-45  157.7   5.2   4   4       6.7   9.1e+02   -0.2   0.1   206   244   645   684   631   687 0.57 -
SOLCI007166700       -            607 EOG09360424          -            612   1.4e-45  157.7   5.2   1   4   4.3e-09   5.9e-07   30.1   0.1   470   569    50   150    14   152 0.83 -
SOLCI007166700       -            607 EOG09360424          -            612   1.4e-45  157.7   5.2   2   4   2.5e-18   3.5e-16   60.6   0.4   135   292   127   282   115   285 0.94 -
SOLCI007166700       -            607 EOG09360424          -            612   1.4e-45  157.7   5.2   3   4   5.4e-24   7.4e-22   79.4   0.2   121   362   276   518   274   550 0.89 -
SOLCI007166700       -            607 EOG09360424          -            612   1.4e-45  157.7   5.2   4   4   0.00084      0.11   12.7   0.0   178   257   470   547   461   589 0.68 -
SOLCI005873300       -            492 EOG09360424          -            612   1.5e-45  157.6   6.1   1   2   1.9e-35   2.5e-33  117.2   0.9   303   581    95   379    76   380 0.92 -
SOLCI005873300       -            492 EOG09360424          -            612   1.5e-45  157.6   6.1   2   2   1.7e-15   2.4e-13   51.3   0.4   182   324   327   469   323   479 0.93 -
SOLCI000130800       -            698 EOG09360424          -            612   1.7e-45  157.4   3.0   1   3   1.2e-11   1.6e-09   38.6   0.1   135   327    20   222     7   319 0.78 -
SOLCI000130800       -            698 EOG09360424          -            612   1.7e-45  157.4   3.0   2   3   3.1e-19   4.3e-17   63.6   0.0   119   308   358   551   320   553 0.88 -
SOLCI000130800       -            698 EOG09360424          -            612   1.7e-45  157.4   3.0   3   3   2.1e-21   2.8e-19   70.8   0.4   233   471   405   651   404   662 0.88 -
SOLCI004780800       -            688 EOG09360424          -            612   1.8e-45  157.3   3.0   1   3   0.00016     0.021   15.1   0.0   360   423    70   136    60   145 0.83 -
SOLCI004780800       -            688 EOG09360424          -            612   1.8e-45  157.3   3.0   2   3   4.7e-20   6.4e-18   66.3   0.0   138   308   154   322   125   332 0.86 -
SOLCI004780800       -            688 EOG09360424          -            612   1.8e-45  157.3   3.0   3   3   2.9e-27     4e-25   90.2   1.8   190   499   243   545   241   552 0.89 -
SOLCI004828000       -            675 EOG09360424          -            612   2.5e-45  156.9   4.8   1   3   8.2e-05     0.011   16.0   0.0   221   308    27   110    11   115 0.66 -
SOLCI004828000       -            675 EOG09360424          -            612   2.5e-45  156.9   4.8   2   3   4.4e-27     6e-25   89.6   1.0   159   371   101   308   100   319 0.95 -
SOLCI004828000       -            675 EOG09360424          -            612   2.5e-45  156.9   4.8   3   3   1.5e-20   2.1e-18   68.0   0.1   151   364   258   472   255   482 0.89 -
SOLCI000650600       -            493 EOG09360424          -            612   3.3e-45  156.5  10.1   1   2    0.0064      0.88    9.8   0.3    62   112   149   206   146   220 0.68 -
SOLCI000650600       -            493 EOG09360424          -            612   3.3e-45  156.5  10.1   2   2   3.2e-45   4.4e-43  149.5   4.0   330   572   243   486   235   491 0.66 -
SOLCI001462000       -            731 EOG09360424          -            612   3.6e-45  156.3   1.9   1   2   1.2e-24   1.7e-22   81.5   0.0   158   395    87   319    68   321 0.91 -
SOLCI001462000       -            731 EOG09360424          -            612   3.6e-45  156.3   1.9   2   2   9.4e-24   1.3e-21   78.6   0.5   145   359   305   522   304   528 0.89 -
SOLCI004518700       -            597 EOG09360424          -            612   4.5e-45  156.0   1.1   1   3     1e-05    0.0014   19.0   0.0   373   436    25    86    18    98 0.88 -
SOLCI004518700       -            597 EOG09360424          -            612   4.5e-45  156.0   1.1   2   3     2e-22   2.8e-20   74.2   0.0   149   384   106   339    90   341 0.73 -
SOLCI004518700       -            597 EOG09360424          -            612   4.5e-45  156.0   1.1   3   3   1.9e-17   2.6e-15   57.8   0.2   118   359   340   583   339   592 0.80 -
SOLCI003281000       -            483 EOG09360424          -            612   1.2e-44  154.7  12.6   1   3     6e-22   8.2e-20   72.6   1.3   214   411    28   221     6   225 0.88 -
SOLCI003281000       -            483 EOG09360424          -            612   1.2e-44  154.7  12.6   2   3   1.8e-19   2.4e-17   64.5   2.0   283   448   128   290   115   311 0.50 -
SOLCI003281000       -            483 EOG09360424          -            612   1.2e-44  154.7  12.6   3   3   9.4e-12   1.3e-09   38.9   0.0   159   257   211   309   211   345 0.86 -
SOLCI003478900       -            616 EOG09360424          -            612   1.4e-44  154.4   3.2   1   3   6.3e-07   8.6e-05   23.0   0.1   470   570    62   162    55   164 0.78 -
SOLCI003478900       -            616 EOG09360424          -            612   1.4e-44  154.4   3.2   2   3     3e-27   4.1e-25   90.1   0.1   136   396   138   389   134   394 0.84 -
SOLCI003478900       -            616 EOG09360424          -            612   1.4e-44  154.4   3.2   3   3     1e-15   1.4e-13   52.0   0.4   206   364   371   522   367   543 0.70 -
SOLCI005151200       -            711 EOG09360424          -            612   2.3e-44  153.7   0.1   1   2   7.9e-14   1.1e-11   45.8   0.0   197   315   191   309   171   313 0.84 -
SOLCI005151200       -            711 EOG09360424          -            612   2.3e-44  153.7   0.1   2   2   1.2e-34   1.7e-32  114.5   0.1   157   429   256   534   253   547 0.95 -
SOLCI003619400       -            591 EOG09360424          -            612   2.4e-44  153.6   5.9   1   2   1.5e-32     2e-30  107.6   0.9   226   397   134   308   124   337 0.89 -
SOLCI003619400       -            591 EOG09360424          -            612   2.4e-44  153.6   5.9   2   2   1.1e-14   1.6e-12   48.6   0.3   202   386   369   554   354   569 0.88 -
SOLCI005683600       -            472 EOG09360424          -            612   2.7e-44  153.5   0.0   1   2   3.1e-38   4.2e-36  126.4   0.0   194   436   123   368   100   372 0.93 -
SOLCI005683600       -            472 EOG09360424          -            612   2.7e-44  153.5   0.0   2   2   1.5e-08   2.1e-06   28.3   0.0   213   320   352   459   351   470 0.75 -
SOLCI004717000       -            722 EOG09360424          -            612   5.2e-44  152.5   1.6   1   3   2.5e-24   3.4e-22   80.5   0.7   138   297   162   319   153   320 0.91 -
SOLCI004717000       -            722 EOG09360424          -            612   5.2e-44  152.5   1.6   2   3     1e-14   1.4e-12   48.8   0.0   160   293   318   447   315   449 0.90 -
SOLCI004717000       -            722 EOG09360424          -            612   5.2e-44  152.5   1.6   3   3   9.1e-09   1.2e-06   29.1   0.0   233   344   422   530   420   548 0.90 -
SOLCI007165500       -            811 EOG09360424          -            612   5.5e-44  152.4  19.9   1   3   3.3e-09   4.5e-07   30.5   0.1   177   327    51   197    42   199 0.92 -
SOLCI007165500       -            811 EOG09360424          -            612   5.5e-44  152.4  19.9   2   3     5e-20   6.8e-18   66.3   4.0   201   428   176   399   174   403 0.54 -
SOLCI007165500       -            811 EOG09360424          -            612   5.5e-44  152.4  19.9   3   3   1.2e-24   1.7e-22   81.5   3.4   184   481   365   650   354   677 0.88 -
SOLCI007091600       -            804 EOG09360424          -            612   1.1e-43  151.4   4.9   1   3   7.8e-15   1.1e-12   49.1   0.0   128   277    54   205    22   214 0.85 -
SOLCI007091600       -            804 EOG09360424          -            612   1.1e-43  151.4   4.9   2   3   1.1e-12   1.6e-10   42.0   0.1   160   329   193   359   191   367 0.92 -
SOLCI007091600       -            804 EOG09360424          -            612   1.1e-43  151.4   4.9   3   3   3.7e-20   5.1e-18   66.7   0.7   135   359   369   595   363   598 0.93 -
SOLCI004820900       -            522 EOG09360424          -            612   1.8e-43  150.7   8.0   1   1   9.8e-45   1.3e-42  147.9   8.2   193   570   135   517   133   522 0.89 -
SOLCI000010500       -            742 EOG09360424          -            612   3.4e-43  149.8   0.8   1   5     0.071       9.8    6.3   0.0   533   572   173   212   143   218 0.68 -
SOLCI000010500       -            742 EOG09360424          -            612   3.4e-43  149.8   0.8   2   5   4.4e-13     6e-11   43.3   0.0   364   443   221   300   215   322 0.91 -
SOLCI000010500       -            742 EOG09360424          -            612   3.4e-43  149.8   0.8   3   5      0.42        58    3.7   0.0   498   568   377   447   355   452 0.50 -
SOLCI000010500       -            742 EOG09360424          -            612   3.4e-43  149.8   0.8   4   5   5.3e-09   7.2e-07   29.9   0.0   351   446   440   542   433   548 0.81 -
SOLCI000010500       -            742 EOG09360424          -            612   3.4e-43  149.8   0.8   5   5   1.7e-20   2.3e-18   67.8   0.1   158   309   531   682   530   689 0.94 -
SOLCI003056700       -            876 EOG09360424          -            612     4e-43  149.6   0.1   1   3   6.7e-16   9.2e-14   52.6   0.0   128   310   129   309   105   324 0.87 -
SOLCI003056700       -            876 EOG09360424          -            612     4e-43  149.6   0.1   2   3   1.1e-16   1.4e-14   55.3   0.1   131   328   334   528   325   535 0.91 -
SOLCI003056700       -            876 EOG09360424          -            612     4e-43  149.6   0.1   3   3   2.5e-11   3.4e-09   37.5   0.0   136   329   540   731   527   736 0.90 -
SOLCI006773800       -            504 EOG09360424          -            612   5.4e-43  149.2   0.3   1   1   1.3e-44   1.7e-42  147.5   0.2   178   513   125   466   107   471 0.90 -
SOLCI000278900       -            237 EOG09360424          -            612     6e-43  149.0   7.6   1   2     4e-37   5.5e-35  122.7   1.2   169   320     2   151     1   153 0.97 -
SOLCI000278900       -            237 EOG09360424          -            612     6e-43  149.0   7.6   2   2   3.6e-11   4.9e-09   37.0   0.6   163   243   134   214   131   233 0.82 -
SOLCI002282800       -            559 EOG09360424          -            612   6.9e-43  148.8   8.5   1   2   7.6e-24     1e-21   78.9   0.4   127   332    42   243    14   257 0.86 -
SOLCI002282800       -            559 EOG09360424          -            612   6.9e-43  148.8   8.5   2   2   9.5e-25   1.3e-22   81.9   2.5   220   462   200   440   198   483 0.67 -
SOLCI005451600       -            478 EOG09360424          -            612   1.3e-42  147.9   7.7   1   2   9.3e-17   1.3e-14   55.5   0.0   370   483   126   244   100   245 0.89 -
SOLCI005451600       -            478 EOG09360424          -            612   1.3e-42  147.9   7.7   2   2   1.8e-30   2.5e-28  100.7   5.5   330   580   196   447   188   451 0.96 -
SOLCI005606200       -            794 EOG09360424          -            612   1.3e-42  147.9   0.4   1   3       1.4   1.9e+02    2.0   0.0   399   430   158   189   128   203 0.73 -
SOLCI005606200       -            794 EOG09360424          -            612   1.3e-42  147.9   0.4   2   3   3.2e-40   4.4e-38  132.9   0.0   163   471   203   513   201   514 0.96 -
SOLCI005606200       -            794 EOG09360424          -            612   1.3e-42  147.9   0.4   3   3    0.0019      0.25   11.5   0.0   345   422   492   569   489   579 0.87 -
SOLCI007384300       -            560 EOG09360424          -            612   3.6e-42  146.5   3.1   1   2   3.1e-27   4.3e-25   90.1   0.3   172   445    54   324    41   339 0.87 -
SOLCI007384300       -            560 EOG09360424          -            612   3.6e-42  146.5   3.1   2   2   8.6e-17   1.2e-14   55.6   0.2   131   327   351   546   342   549 0.78 -
SOLCI003435600       -            529 EOG09360424          -            612   4.1e-42  146.2   0.0   1   3   4.6e-16   6.3e-14   53.2   0.0   118   327    35   240     3   242 0.84 -
SOLCI003435600       -            529 EOG09360424          -            612   4.1e-42  146.2   0.0   2   3   1.1e-15   1.5e-13   51.9   0.1   146   264   228   348   225   350 0.95 -
SOLCI003435600       -            529 EOG09360424          -            612   4.1e-42  146.2   0.0   3   3   1.5e-13     2e-11   44.9   0.0   232   341   347   457   345   476 0.91 -
SOLCI005586600       -            624 EOG09360424          -            612   4.5e-42  146.1   1.9   1   2   3.5e-22   4.8e-20   73.4   0.1   139   328    66   245    16   248 0.88 -
SOLCI005586600       -            624 EOG09360424          -            612   4.5e-42  146.1   1.9   2   2   2.1e-24   2.9e-22   80.7   0.3   230   504   217   486   217   526 0.90 -
SOLCI002881200       -            569 EOG09360424          -            612   5.7e-42  145.8   9.7   1   2   3.2e-06   0.00043   20.7   0.0   399   449   231   280   220   287 0.90 -
SOLCI002881200       -            569 EOG09360424          -            612   5.7e-42  145.8   9.7   2   2   1.5e-37     2e-35  124.2   7.0   352   575   288   514   284   528 0.95 -
SOLCI006954000       -            616 EOG09360424          -            612   7.6e-42  145.4   0.9   1   2   2.6e-08   3.5e-06   27.6   0.0   130   258    62   195    47   196 0.86 -
SOLCI006954000       -            616 EOG09360424          -            612   7.6e-42  145.4   0.9   2   2   4.8e-36   6.6e-34  119.2   0.5   121   527   188   595   178   605 0.90 -
SOLCI002051400       -            666 EOG09360424          -            612   1.2e-41  144.8   0.2   1   3    0.0005     0.068   13.4   0.0   359   418    82   141    30   158 0.79 -
SOLCI002051400       -            666 EOG09360424          -            612   1.2e-41  144.8   0.2   2   3   1.1e-22   1.5e-20   75.0   0.0   119   264   214   362   212   365 0.96 -
SOLCI002051400       -            666 EOG09360424          -            612   1.2e-41  144.8   0.2   3   3   4.1e-12   5.7e-10   40.1   0.0   160   327   359   523   355   531 0.85 -
SOLCI002635400       -            608 EOG09360424          -            612   1.2e-41  144.7   7.3   1   3   1.5e-22     2e-20   74.6   0.2   260   482    45   262    23   269 0.90 -
SOLCI002635400       -            608 EOG09360424          -            612   1.2e-41  144.7   7.3   2   3   2.6e-11   3.6e-09   37.4   2.3   231   362   291   422   270   424 0.90 -
SOLCI002635400       -            608 EOG09360424          -            612   1.2e-41  144.7   7.3   3   3   3.1e-15   4.3e-13   50.4   0.1   131   322   392   582   388   592 0.88 -
SOLCI001122100       -            548 EOG09360424          -            612   1.2e-41  144.7   4.0   1   2   0.00015     0.021   15.1   0.0   493   570    87   163    77   173 0.79 -
SOLCI001122100       -            548 EOG09360424          -            612   1.2e-41  144.7   4.0   2   2   6.9e-38   9.5e-36  125.2   2.0   273   583   181   491   180   510 0.92 -
SOLCI006791900       -            379 EOG09360424          -            612   1.6e-41  144.3   0.3   1   1     1e-42   1.4e-40  141.2   0.3    93   357    77   361    74   370 0.86 -
SOLCI006707600       -            417 EOG09360424          -            612   1.6e-41  144.3   0.6   1   2    0.0028      0.38   11.0   0.0   373   432   113   172   110   175 0.93 -
SOLCI006707600       -            417 EOG09360424          -            612   1.6e-41  144.3   0.6   2   2   9.4e-40   1.3e-37  131.4   0.7   158   362   176   382   170   403 0.95 -
SOLCI003665000       -            522 EOG09360424          -            612   1.9e-41  144.1   2.0   1   3   9.4e-19   1.3e-16   62.0   0.7   135   296    37   196    28   199 0.94 -
SOLCI003665000       -            522 EOG09360424          -            612   1.9e-41  144.1   2.0   2   3     1e-23   1.4e-21   78.4   0.0   230   414   165   345   163   352 0.89 -
SOLCI003665000       -            522 EOG09360424          -            612   1.9e-41  144.1   2.0   3   3   3.5e-05    0.0048   17.2   0.0   382   465   348   428   340   476 0.54 -
SOLCI003824000       -            685 EOG09360424          -            612   2.4e-41  143.7   1.4   1   3     5e-12   6.9e-10   39.8   0.0   137   307    15   183     1   185 0.92 -
SOLCI003824000       -            685 EOG09360424          -            612   2.4e-41  143.7   1.4   2   3     1e-06   0.00014   22.3   0.1   136   259   115   240   111   245 0.88 -
SOLCI003824000       -            685 EOG09360424          -            612   2.4e-41  143.7   1.4   3   3     1e-28   1.4e-26   94.9   1.1   131   470   211   548   207   583 0.87 -
SOLCI004636900       -            632 EOG09360424          -            612   2.8e-41  143.5   4.0   1   3   1.4e-24   1.9e-22   81.3   0.1   119   310    66   250     9   254 0.88 -
SOLCI004636900       -            632 EOG09360424          -            612   2.8e-41  143.5   4.0   2   3   1.1e-07   1.5e-05   25.5   0.3   328   457   170   295   159   302 0.57 -
SOLCI004636900       -            632 EOG09360424          -            612   2.8e-41  143.5   4.0   3   3   4.6e-16   6.3e-14   53.2   0.0   144   391   288   533   273   582 0.82 -
SOLCI003893100       -            755 EOG09360424          -            612     4e-41  143.0   6.6   1   3   8.9e-15   1.2e-12   48.9   0.2   334   504    67   233    48   235 0.93 -
SOLCI003893100       -            755 EOG09360424          -            612     4e-41  143.0   6.6   2   3   3.3e-08   4.6e-06   27.2   0.1   160   284   232   352   229   360 0.93 -
SOLCI003893100       -            755 EOG09360424          -            612     4e-41  143.0   6.6   3   3   1.7e-20   2.3e-18   67.8   0.2   186   385   370   566   353   575 0.91 -
SOLCI007218300       -            402 EOG09360424          -            612     4e-41  143.0   2.3   1   2   5.1e-11     7e-09   36.5   0.0   379   476   121   219    76   222 0.93 -
SOLCI007218300       -            402 EOG09360424          -            612     4e-41  143.0   2.3   2   2   1.8e-34   2.5e-32  114.0   0.6   189   395   174   383   169   391 0.93 -
SOLCI002236600       -            691 EOG09360424          -            612   4.6e-41  142.8   9.6   1   4   1.5e-14   2.1e-12   48.1   3.1   205   469    58   326    55   328 0.59 -
SOLCI002236600       -            691 EOG09360424          -            612   4.6e-41  142.8   9.6   2   4   7.6e-15     1e-12   49.1   0.5   232   359   327   453   324   456 0.90 -
SOLCI002236600       -            691 EOG09360424          -            612   4.6e-41  142.8   9.6   3   4   4.5e-14   6.2e-12   46.6   0.0   162   292   427   555   420   567 0.92 -
SOLCI002236600       -            691 EOG09360424          -            612   4.6e-41  142.8   9.6   4   4         2   2.7e+02    1.5   0.0   402   448   594   640   570   650 0.85 -
SOLCI004421600       -            720 EOG09360424          -            612   4.6e-41  142.8  11.3   1   3   8.3e-19   1.1e-16   62.2   0.7   120   313    98   289    66   313 0.85 -
SOLCI004421600       -            720 EOG09360424          -            612   4.6e-41  142.8  11.3   2   3   2.1e-19   2.9e-17   64.2   1.2   135   429   313   602   286   603 0.82 -
SOLCI004421600       -            720 EOG09360424          -            612   4.6e-41  142.8  11.3   3   3   9.2e-12   1.3e-09   39.0   0.1   117   248   525   661   516   677 0.74 -
SOLCI006755700       -            646 EOG09360424          -            612   5.9e-41  142.4   2.9   1   2     1e-19   1.4e-17   65.3   0.1   122   434    22   339     9   340 0.91 -
SOLCI006755700       -            646 EOG09360424          -            612   5.9e-41  142.4   2.9   2   2   4.9e-26   6.7e-24   86.1   0.4   180   473   226   511   224   516 0.90 -
SOLCI002977100       -            630 EOG09360424          -            612     6e-41  142.4   3.9   1   2   1.5e-26     2e-24   87.8   1.9   193   429    88   319    71   322 0.95 -
SOLCI002977100       -            630 EOG09360424          -            612     6e-41  142.4   3.9   2   2   4.7e-19   6.4e-17   63.1   0.0   133   327   294   487   278   492 0.87 -
SOLCI000591500       -            508 EOG09360424          -            612   6.5e-41  142.3   0.0   1   2   2.8e-33   3.8e-31  110.0   0.0   136   464    20   343     4   345 0.93 -
SOLCI000591500       -            508 EOG09360424          -            612   6.5e-41  142.3   0.0   2   2   1.4e-11   1.9e-09   38.4   0.0   120   253   269   407   269   451 0.86 -
SOLCI004438700       -            802 EOG09360424          -            612   9.1e-41  141.8   8.2   1   5   3.1e-08   4.2e-06   27.3   0.0   164   292   103   226    91   243 0.83 -
SOLCI004438700       -            802 EOG09360424          -            612   9.1e-41  141.8   8.2   2   5   1.5e-09   2.1e-07   31.6   0.3   287   449   257   414   220   417 0.83 -
SOLCI004438700       -            802 EOG09360424          -            612   9.1e-41  141.8   8.2   3   5   1.1e-12   1.5e-10   42.0   0.3   150   325   390   562   388   569 0.89 -
SOLCI004438700       -            802 EOG09360424          -            612   9.1e-41  141.8   8.2   4   5   6.4e-10   8.8e-08   32.9   0.3   136   264   477   606   471   608 0.93 -
SOLCI004438700       -            802 EOG09360424          -            612   9.1e-41  141.8   8.2   5   5   4.4e-14     6e-12   46.6   0.0   196   350   573   723   555   739 0.84 -
SOLCI002661500       -            536 EOG09360424          -            612   9.1e-41  141.8   0.8   1   2   3.4e-32   4.6e-30  106.5   1.8   128   470    19   359     8   366 0.90 -
SOLCI002661500       -            536 EOG09360424          -            612   9.1e-41  141.8   0.8   2   2     3e-12   4.1e-10   40.6   0.0   161   364   327   527   324   531 0.68 -
SOLCI005287700       -            761 EOG09360424          -            612   1.9e-40  140.8   5.9   1   3   2.5e-17   3.5e-15   57.3   7.0   146   518    12   369     5   382 0.86 -
SOLCI005287700       -            761 EOG09360424          -            612   1.9e-40  140.8   5.9   2   3   1.9e-07   2.6e-05   24.7   2.4   123   288   289   447   264   454 0.84 -
SOLCI005287700       -            761 EOG09360424          -            612   1.9e-40  140.8   5.9   3   3   2.5e-22   3.4e-20   73.9   0.0   146   436   408   697   389   704 0.64 -
SOLCI004023700       -            541 EOG09360424          -            612     2e-40  140.7   2.6   1   3   5.4e-27   7.3e-25   89.3   0.2   146   420     4   269     1   279 0.90 -
SOLCI004023700       -            541 EOG09360424          -            612     2e-40  140.7   2.6   2   3   4.6e-10   6.2e-08   33.4   0.1   189   292   280   379   275   386 0.79 -
SOLCI004023700       -            541 EOG09360424          -            612     2e-40  140.7   2.6   3   3   6.2e-05    0.0084   16.4   0.0   364   431   385   449   376   470 0.85 -
SOLCI000152100       -            889 EOG09360424          -            612   2.4e-40  140.4   9.7   1   4   7.8e-06    0.0011   19.4   0.0   254   373    81   201    68   215 0.59 -
SOLCI000152100       -            889 EOG09360424          -            612   2.4e-40  140.4   9.7   2   4   1.1e-10   1.6e-08   35.4   0.2   127   292   228   392   215   392 0.87 -
SOLCI000152100       -            889 EOG09360424          -            612   2.4e-40  140.4   9.7   3   4   5.6e-11   7.7e-09   36.4   0.3   165   300   370   502   365   507 0.86 -
SOLCI000152100       -            889 EOG09360424          -            612   2.4e-40  140.4   9.7   4   4   2.3e-17   3.2e-15   57.4   0.7   229   412   513   695   504   756 0.64 -
SOLCI006966600       -            935 EOG09360424          -            612   3.3e-40  140.0   6.8   1   5     2e-05    0.0028   18.0   1.9   242   399   125   277    75   304 0.43 -
SOLCI006966600       -            935 EOG09360424          -            612   3.3e-40  140.0   6.8   2   5   7.5e-08     1e-05   26.0   0.1   235   327   322   416   316   423 0.83 -
SOLCI006966600       -            935 EOG09360424          -            612   3.3e-40  140.0   6.8   3   5   2.4e-15   3.3e-13   50.8   0.1   131   325   419   613   398   645 0.83 -
SOLCI006966600       -            935 EOG09360424          -            612   3.3e-40  140.0   6.8   4   5   2.1e-13   2.9e-11   44.4   0.0   118   353   641   876   624   883 0.86 -
SOLCI006966600       -            935 EOG09360424          -            612   3.3e-40  140.0   6.8   5   5      0.37        51    3.9   0.0   191   298   819   922   814   931 0.82 -
SOLCI004080700       -            597 EOG09360424          -            612   3.9e-40  139.7  10.1   1   3      0.14        20    5.3   0.0   541   578    76   113    61   135 0.71 -
SOLCI004080700       -            597 EOG09360424          -            612   3.9e-40  139.7  10.1   2   3     4e-20   5.5e-18   66.6   1.8   134   321   150   331   122   333 0.90 -
SOLCI004080700       -            597 EOG09360424          -            612   3.9e-40  139.7  10.1   3   3   4.7e-26   6.4e-24   86.2   2.4   230   429   310   509   309   543 0.91 -
SOLCI005428400       -            643 EOG09360424          -            612   5.3e-40  139.3   6.2   1   3   3.5e-17   4.8e-15   56.9   0.3   168   415    43   286    32   296 0.90 -
SOLCI005428400       -            643 EOG09360424          -            612   5.3e-40  139.3   6.2   2   3   4.2e-16   5.7e-14   53.3   0.4   133   313   209   387   171   393 0.84 -
SOLCI005428400       -            643 EOG09360424          -            612   5.3e-40  139.3   6.2   3   3   2.4e-14   3.2e-12   47.5   0.0   130   310   307   485   299   505 0.84 -
SOLCI006570200       -            426 EOG09360424          -            612   1.6e-39  137.7   0.7   1   2     4e-36   5.4e-34  119.4   0.5   335   502   149   329   121   340 0.88 -
SOLCI006570200       -            426 EOG09360424          -            612   1.6e-39  137.7   0.7   2   2     6e-05    0.0082   16.5   0.0   370   436   340   406   328   412 0.69 -
SOLCI001219600       -            584 EOG09360424          -            612   1.8e-39  137.5   3.2   1   2   1.2e-35   1.7e-33  117.8   1.6   226   603   152   529   140   538 0.90 -
SOLCI001219600       -            584 EOG09360424          -            612   1.8e-39  137.5   3.2   2   2   1.6e-05    0.0022   18.4   0.0   509   553   539   583   526   584 0.60 -
SOLCI000542500       -            886 EOG09360424          -            612   2.3e-39  137.2  11.3   1   4   7.2e-07   9.9e-05   22.8   0.3   194   394    74   278    61   279 0.82 -
SOLCI000542500       -            886 EOG09360424          -            612   2.3e-39  137.2  11.3   2   4   7.9e-17   1.1e-14   55.7   0.1   116   376   267   532   266   566 0.86 -
SOLCI000542500       -            886 EOG09360424          -            612   2.3e-39  137.2  11.3   3   4   2.4e-15   3.3e-13   50.8   0.1   125   307   552   732   542   734 0.94 -
SOLCI000542500       -            886 EOG09360424          -            612   2.3e-39  137.2  11.3   4   4   7.1e-12   9.7e-10   39.3   0.1   230   344   690   805   688   863 0.62 -
SOLCI000091600       -            538 EOG09360424          -            612   2.9e-39  136.8   0.0   1   4   0.00015      0.02   15.2   0.0   475   569    79   176    70   177 0.84 -
SOLCI000091600       -            538 EOG09360424          -            612   2.9e-39  136.8   0.0   2   4   1.6e-11   2.1e-09   38.2   0.0   185   294   139   240   108   244 0.81 -
SOLCI000091600       -            538 EOG09360424          -            612   2.9e-39  136.8   0.0   3   4   5.7e-29   7.8e-27   95.8   0.1   199   504   184   484   184   489 0.91 -
SOLCI000091600       -            538 EOG09360424          -            612   2.9e-39  136.8   0.0   4   4       2.9     4e+02    1.0   0.0   405   441   455   491   449   512 0.80 -
SOLCI000794400       -            632 EOG09360424          -            612   4.2e-39  136.3   7.6   1   3   0.00024     0.032   14.5   0.1   164   272    16   124    13   134 0.86 -
SOLCI000794400       -            632 EOG09360424          -            612   4.2e-39  136.3   7.6   2   3     2e-25   2.8e-23   84.1   0.8    97   311   144   362   138   368 0.88 -
SOLCI000794400       -            632 EOG09360424          -            612   4.2e-39  136.3   7.6   3   3   2.8e-17   3.9e-15   57.2   0.1   297   504   283   485   270   505 0.88 -
SOLCI006011700       -            536 EOG09360424          -            612   4.7e-39  136.2   0.2   1   2   1.7e-06   0.00023   21.6   0.0   470   586    73   191    68   196 0.92 -
SOLCI006011700       -            536 EOG09360424          -            612   4.7e-39  136.2   0.2   2   2   4.8e-34   6.6e-32  112.5   0.0   118   434   196   510   192   519 0.91 -
SOLCI004420700       -            667 EOG09360424          -            612   5.6e-39  135.9   0.7   1   2     2e-19   2.7e-17   64.3   0.6   196   426    86   312    78   315 0.92 -
SOLCI004420700       -            667 EOG09360424          -            612   5.6e-39  135.9   0.7   2   2   2.6e-21   3.5e-19   70.5   0.0   222   514   311   599   309   626 0.91 -
SOLCI004428300       -            605 EOG09360424          -            612   6.7e-39  135.6   0.1   1   2   1.7e-11   2.3e-09   38.1   0.0   158   305    68   208    56   231 0.88 -
SOLCI004428300       -            605 EOG09360424          -            612   6.7e-39  135.6   0.1   2   2   1.1e-28   1.5e-26   94.9   0.3   197   505   241   541   224   553 0.90 -
SOLCI001781600       -            651 EOG09360424          -            612   7.4e-39  135.5   0.2   1   3   1.9e-13   2.6e-11   44.5   0.0   175   360    53   236    42   240 0.80 -
SOLCI001781600       -            651 EOG09360424          -            612   7.4e-39  135.5   0.2   2   3   5.4e-27   7.3e-25   89.3   0.6   221   429   230   440   229   461 0.93 -
SOLCI001781600       -            651 EOG09360424          -            612   7.4e-39  135.5   0.2   3   3       5.1     7e+02    0.2   0.0   151   194   469   513   445   517 0.85 -
SOLCI007491700       -            539 EOG09360424          -            612   7.6e-39  135.5   0.0   1   3   2.6e-17   3.6e-15   57.3   0.0   123   320    37   229    22   231 0.89 -
SOLCI007491700       -            539 EOG09360424          -            612   7.6e-39  135.5   0.0   2   3   9.8e-18   1.3e-15   58.7   0.0   123   267   201   348   200   361 0.91 -
SOLCI007491700       -            539 EOG09360424          -            612   7.6e-39  135.5   0.0   3   3   1.3e-09   1.8e-07   31.8   0.1   237   347   349   459   344   480 0.87 -
SOLCI003282300       -            649 EOG09360424          -            612   1.3e-38  134.7   8.5   1   3   1.8e-13   2.5e-11   44.6   0.0    97   320    28   255    17   263 0.86 -
SOLCI003282300       -            649 EOG09360424          -            612   1.3e-38  134.7   8.5   2   3     2e-15   2.8e-13   51.0   2.2   128   328   232   430   227   437 0.89 -
SOLCI003282300       -            649 EOG09360424          -            612   1.3e-38  134.7   8.5   3   3   4.8e-14   6.5e-12   46.5   0.2   138   322   444   628   434   634 0.87 -
SOLCI007024700       -            739 EOG09360424          -            612   1.3e-38  134.7   0.0   1   2   6.3e-24   8.6e-22   79.1   0.0   199   484   170   450   142   462 0.88 -
SOLCI007024700       -            739 EOG09360424          -            612   1.3e-38  134.7   0.0   2   2   1.2e-15   1.7e-13   51.8   0.0   189   328   468   604   463   622 0.87 -
SOLCI002576300       -            608 EOG09360424          -            612   1.7e-38  134.3   0.0   1   3   6.7e-18   9.1e-16   59.2   0.0   135   308    69   240    37   257 0.79 -
SOLCI002576300       -            608 EOG09360424          -            612   1.7e-38  134.3   0.0   2   3   3.3e-11   4.4e-09   37.1   0.2   160   324   197   357   195   363 0.91 -
SOLCI002576300       -            608 EOG09360424          -            612   1.7e-38  134.3   0.0   3   3   4.9e-15   6.7e-13   49.8   0.0   130   317   367   553   363   561 0.87 -
SOLCI002908200       -            626 EOG09360424          -            612   2.1e-38  134.0   0.1   1   3   0.00033     0.045   14.0   0.0   197   306    18   123    13   134 0.83 -
SOLCI002908200       -            626 EOG09360424          -            612   2.1e-38  134.0   0.1   2   3   2.3e-29   3.1e-27   97.1   0.0   145   464    65   381    63   381 0.92 -
SOLCI002908200       -            626 EOG09360424          -            612   2.1e-38  134.0   0.1   3   3   8.1e-11   1.1e-08   35.8   0.0   196   292   320   417   316   422 0.91 -
SOLCI004681700       -            601 EOG09360424          -            612   2.1e-38  134.0   3.8   1   2   2.2e-08     3e-06   27.8   0.1   350   431   164   244   149   253 0.89 -
SOLCI004681700       -            601 EOG09360424          -            612   2.1e-38  134.0   3.8   2   2   1.2e-20   1.7e-18   68.3   0.3   229   393   252   419   247   423 0.87 -
SOLCI001403200       -            693 EOG09360424          -            612   2.2e-38  134.0   2.7   1   2   2.8e-06   0.00038   20.9   0.1   404   492    48   132    36   144 0.72 -
SOLCI001403200       -            693 EOG09360424          -            612   2.2e-38  134.0   2.7   2   2   4.9e-34   6.6e-32  112.5   0.6   133   495   149   508   140   557 0.92 -
SOLCI000914500       -            833 EOG09360424          -            612   2.8e-38  133.6  12.3   1   3   0.00021     0.029   14.6   0.0   343   451    60   165    51   174 0.82 -
SOLCI000914500       -            833 EOG09360424          -            612   2.8e-38  133.6  12.3   2   3   1.1e-20   1.5e-18   68.4   6.7   122   481   180   541   176   550 0.84 -
SOLCI000914500       -            833 EOG09360424          -            612   2.8e-38  133.6  12.3   3   3   5.1e-21     7e-19   69.5   0.2   202   502   471   768   459   777 0.87 -
SOLCI001011300       -            607 EOG09360424          -            612   3.4e-38  133.3   6.9   1   3   1.2e-05    0.0016   18.8   0.2   470   566    75   174    65   177 0.83 -
SOLCI001011300       -            607 EOG09360424          -            612   3.4e-38  133.3   6.9   2   3   9.5e-09   1.3e-06   29.0   0.1   219   327   170   278   163   285 0.87 -
SOLCI001011300       -            607 EOG09360424          -            612   3.4e-38  133.3   6.9   3   3   8.1e-28   1.1e-25   92.0   0.3   215   504   271   552   268   561 0.91 -
SOLCI005419900       -            642 EOG09360424          -            612   3.6e-38  133.2   1.3   1   3   8.5e-05     0.012   16.0   0.4   486   557   105   177    75   217 0.64 -
SOLCI005419900       -            642 EOG09360424          -            612   3.6e-38  133.2   1.3   2   3   5.2e-07     7e-05   23.3   0.0   365   446   264   345   256   352 0.89 -
SOLCI005419900       -            642 EOG09360424          -            612   3.6e-38  133.2   1.3   3   3   3.7e-27     5e-25   89.8   0.0   335   567   376   605   370   615 0.94 -
SOLCI006485100       -            894 EOG09360424          -            612   4.8e-38  132.8   7.2   1   5   9.9e-15   1.4e-12   48.8   0.1   261   429    76   242    63   247 0.91 -
SOLCI006485100       -            894 EOG09360424          -            612   4.8e-38  132.8   7.2   2   5   2.5e-05    0.0035   17.7   0.2   194   327   214   344   208   344 0.84 -
SOLCI006485100       -            894 EOG09360424          -            612   4.8e-38  132.8   7.2   3   5   2.4e-15   3.2e-13   50.8   0.8   118   312   335   529   331   544 0.89 -
SOLCI006485100       -            894 EOG09360424          -            612   4.8e-38  132.8   7.2   4   5     1e-09   1.4e-07   32.2   0.4   189   328   443   581   425   603 0.82 -
SOLCI006485100       -            894 EOG09360424          -            612   4.8e-38  132.8   7.2   5   5   4.9e-07   6.7e-05   23.3   0.0   160   310   553   699   546   756 0.82 -
SOLCI001442000       -            759 EOG09360424          -            612   9.9e-38  131.8   0.1   1   3   9.4e-17   1.3e-14   55.4   0.0   234   423    83   271    31   281 0.81 -
SOLCI001442000       -            759 EOG09360424          -            612   9.9e-38  131.8   0.1   2   3   5.7e-12   7.8e-10   39.6   0.0   253   418   238   402   238   415 0.90 -
SOLCI001442000       -            759 EOG09360424          -            612   9.9e-38  131.8   0.1   3   3   4.4e-12     6e-10   40.0   0.0   137   275   427   565   403   619 0.57 -
SOLCI006158300       -            761 EOG09360424          -            612   1.7e-37  131.0  17.3   1   3   3.7e-05     0.005   17.2   0.2   187   366    36   211    13   235 0.82 -
SOLCI006158300       -            761 EOG09360424          -            612   1.7e-37  131.0  17.3   2   3   3.2e-08   4.4e-06   27.3   1.1   190   321   245   372   215   380 0.85 -
SOLCI006158300       -            761 EOG09360424          -            612   1.7e-37  131.0  17.3   3   3   1.5e-28     2e-26   94.4   4.6   164   524   386   736   379   756 0.92 -
SOLCI002358300       -            602 EOG09360424          -            612     2e-37  130.8   0.1   1   3   3.3e-12   4.6e-10   40.4   0.0   138   308    49   219    45   238 0.83 -
SOLCI002358300       -            602 EOG09360424          -            612     2e-37  130.8   0.1   2   3   2.6e-25   3.5e-23   83.7   0.1   103   359   216   475   212   475 0.88 -
SOLCI002358300       -            602 EOG09360424          -            612     2e-37  130.8   0.1   3   3    0.0018      0.24   11.6   0.0   372   464   453   541   447   552 0.81 -
SOLCI001670900       -            653 EOG09360424          -            612     2e-37  130.8   1.4   1   2   8.8e-23   1.2e-20   75.3   0.5   133   387    49   299    41   311 0.94 -
SOLCI001670900       -            653 EOG09360424          -            612     2e-37  130.8   1.4   2   2   5.8e-19   7.9e-17   62.8   0.0   300   500   244   444   242   514 0.91 -
SOLCI004636700       -            698 EOG09360424          -            612     2e-37  130.7   1.6   1   3   2.8e-10   3.8e-08   34.1   0.0   129   299    95   261    51   268 0.84 -
SOLCI004636700       -            698 EOG09360424          -            612     2e-37  130.7   1.6   2   3     2e-10   2.8e-08   34.5   0.1   147   294   214   359   197   360 0.84 -
SOLCI004636700       -            698 EOG09360424          -            612     2e-37  130.7   1.6   3   3   4.1e-23   5.6e-21   76.5   0.4   124   453   323   650   322   665 0.82 -
SOLCI000001500       -            642 EOG09360424          -            612   2.9e-37  130.2   0.2   1   2     3e-10   4.1e-08   34.0   0.0   233   346    33   145    26   163 0.83 -
SOLCI000001500       -            642 EOG09360424          -            612   2.9e-37  130.2   0.2   2   2   6.6e-31     9e-29  102.2   0.7   137   490   106   456    97   481 0.88 -
SOLCI002438100       -            614 EOG09360424          -            612   3.2e-37  130.1   5.6   1   3   8.3e-15   1.1e-12   49.0   0.5   189   328   121   256    95   258 0.76 -
SOLCI002438100       -            614 EOG09360424          -            612   3.2e-37  130.1   5.6   2   3     1e-21   1.4e-19   71.9   0.1   118   292   246   418   242   423 0.94 -
SOLCI002438100       -            614 EOG09360424          -            612   3.2e-37  130.1   5.6   3   3   6.1e-05    0.0083   16.4   0.0   160   283   422   550   417   590 0.77 -
SOLCI002194900       -            720 EOG09360424          -            612     4e-37  129.8   0.1   1   3   1.2e-16   1.6e-14   55.1   0.0   121   329    65   270    52   274 0.91 -
SOLCI002194900       -            720 EOG09360424          -            612     4e-37  129.8   0.1   2   3   5.3e-08   7.3e-06   26.5   0.0   144   258   291   407   273   409 0.88 -
SOLCI002194900       -            720 EOG09360424          -            612     4e-37  129.8   0.1   3   3   4.6e-15   6.2e-13   49.9   0.0   167   368   386   583   385   592 0.93 -
SOLCI005213900       -            936 EOG09360424          -            612   7.6e-37  128.9  31.9   1   5   7.1e-17   9.7e-15   55.8   3.5   142   412   103   371    77   377 0.87 -
SOLCI005213900       -            936 EOG09360424          -            612   7.6e-37  128.9  31.9   2   5   1.5e-12     2e-10   41.6   1.3   132   306   296   468   274   520 0.88 -
SOLCI005213900       -            936 EOG09360424          -            612   7.6e-37  128.9  31.9   3   5   5.8e-09     8e-07   29.7   2.5   136   326   401   588   395   596 0.84 -
SOLCI005213900       -            936 EOG09360424          -            612   7.6e-37  128.9  31.9   4   5   2.4e-06   0.00033   21.1   1.3   143   260   508   627   498   628 0.90 -
SOLCI005213900       -            936 EOG09360424          -            612   7.6e-37  128.9  31.9   5   5   1.3e-09   1.8e-07   31.9   0.0   230   327   628   726   625   762 0.89 -
SOLCI005367200       -            658 EOG09360424          -            612   8.3e-37  128.7   0.5   1   3   1.5e-13     2e-11   44.9   0.0   135   294    91   248    27   251 0.70 -
SOLCI005367200       -            658 EOG09360424          -            612   8.3e-37  128.7   0.5   2   3   4.1e-26   5.6e-24   86.4   0.0   138   435   226   521   217   527 0.88 -
SOLCI005367200       -            658 EOG09360424          -            612   8.3e-37  128.7   0.5   3   3       6.4   8.7e+02   -0.1   0.1   244   281   618   656   609   657 0.79 -
SOLCI003658300       -            765 EOG09360424          -            612     1e-36  128.5   0.0   1   3       0.7        95    3.0   0.0   234   325   106   197    48   207 0.63 -
SOLCI003658300       -            765 EOG09360424          -            612     1e-36  128.5   0.0   2   3   5.1e-15   6.9e-13   49.7   0.0   147   325   242   418   234   423 0.90 -
SOLCI003658300       -            765 EOG09360424          -            612     1e-36  128.5   0.0   3   3   7.7e-22   1.1e-19   72.2   0.0   187   400   420   628   405   640 0.93 -
SOLCI000463100       -            526 EOG09360424          -            612     1e-36  128.5   0.5   1   1   9.1e-39   1.2e-36  128.2   0.5   194   539   152   495    74   498 0.89 -
SOLCI005434400       -            615 EOG09360424          -            612   1.7e-36  127.7   4.7   1   4   4.5e-07   6.2e-05   23.5   0.0   279   410    11   141     3   154 0.55 -
SOLCI005434400       -            615 EOG09360424          -            612   1.7e-36  127.7   4.7   2   4   1.1e-18   1.5e-16   61.8   4.1   214   445   149   375   130   388 0.85 -
SOLCI005434400       -            615 EOG09360424          -            612   1.7e-36  127.7   4.7   3   4   5.8e-10     8e-08   33.0   0.2   225   356   397   530   372   530 0.58 -
SOLCI005434400       -            615 EOG09360424          -            612   1.7e-36  127.7   4.7   4   4    0.0016      0.22   11.7   0.0   135   223   510   599   505   606 0.80 -
SOLCI001264300       -            628 EOG09360424          -            612   2.6e-36  127.1   0.5   1   2   8.4e-26   1.1e-23   85.3   0.3   170   452    64   336    31   337 0.91 -
SOLCI001264300       -            628 EOG09360424          -            612   2.6e-36  127.1   0.5   2   2   3.6e-12   4.9e-10   40.3   0.0   236   346   327   437   323   494 0.80 -
SOLCI002836800       -            596 EOG09360424          -            612   2.8e-36  127.0   3.2   1   2   3.2e-06   0.00043   20.7   0.1   154   264    84   194    30   208 0.87 -
SOLCI002836800       -            596 EOG09360424          -            612   2.8e-36  127.0   3.2   2   2   3.1e-32   4.3e-30  106.6   0.7    91   363   212   495   203   528 0.87 -
SOLCI007220200       -            850 EOG09360424          -            612   3.2e-36  126.8   7.9   1   3   1.5e-05    0.0021   18.4   0.0   201   376    63   232    38   249 0.70 -
SOLCI007220200       -            850 EOG09360424          -            612   3.2e-36  126.8   7.9   2   3   2.7e-22   3.7e-20   73.7   0.2   134   439   265   569   245   578 0.90 -
SOLCI007220200       -            850 EOG09360424          -            612   3.2e-36  126.8   7.9   3   3   6.8e-11   9.3e-09   36.1   0.8   166   327   608   731   577   763 0.57 -
SOLCI006336700       -            522 EOG09360424          -            612   4.3e-36  126.4   0.0   1   2   1.1e-11   1.4e-09   38.8   0.0   145   295    66   215    28   220 0.83 -
SOLCI006336700       -            522 EOG09360424          -            612   4.3e-36  126.4   0.0   2   2   2.4e-28   3.3e-26   93.7   0.0   229   489   184   437   182   484 0.91 -
SOLCI000814100       -            405 EOG09360424          -            612   8.9e-36  125.3   0.5   1   1   6.4e-37   8.7e-35  122.1   0.7   117   357   118   371   114   383 0.88 -
SOLCI002052500       -            534 EOG09360424          -            612   9.8e-36  125.2   3.4   1   2   6.1e-11   8.3e-09   36.3   1.4   430   570    27   172    20   174 0.90 -
SOLCI002052500       -            534 EOG09360424          -            612   9.8e-36  125.2   3.4   2   2   2.2e-29     3e-27   97.2   0.0    99   425   138   467   125   497 0.82 -
SOLCI003417500       -            751 EOG09360424          -            612     1e-35  125.2   0.0   1   3     0.047       6.4    6.9   0.0   218   310    65   152    42   174 0.68 -
SOLCI003417500       -            751 EOG09360424          -            612     1e-35  125.2   0.0   2   3   8.4e-13   1.1e-10   42.4   0.0   137   309   183   353   175   358 0.87 -
SOLCI003417500       -            751 EOG09360424          -            612     1e-35  125.2   0.0   3   3   1.3e-21   1.8e-19   71.4   0.0   182   445   365   624   360   629 0.89 -
SOLCI000500200       -            626 EOG09360424          -            612   1.3e-35  124.8   4.1   1   2   5.7e-37   7.8e-35  122.2   0.3   117   437   173   491   150   543 0.92 -
SOLCI000500200       -            626 EOG09360424          -            612   1.3e-35  124.8   4.1   2   2         2   2.8e+02    1.5   0.1   212   244   589   622   576   625 0.79 -
SOLCI006161400       -            527 EOG09360424          -            612   1.5e-35  124.6   2.4   1   2   6.6e-25     9e-23   82.4   2.5   168   470    36   334    13   338 0.89 -
SOLCI006161400       -            527 EOG09360424          -            612   1.5e-35  124.6   2.4   2   2   1.3e-14   1.8e-12   48.3   0.0   199   396   305   500   292   508 0.89 -
SOLCI006585300       -            584 EOG09360424          -            612   1.8e-35  124.3   0.1   1   2   1.2e-08   1.6e-06   28.7   0.2    96   256    45   211    23   212 0.71 -
SOLCI006585300       -            584 EOG09360424          -            612   1.8e-35  124.3   0.1   2   2   3.3e-29   4.5e-27   96.6   0.0   101   434   181   521   161   530 0.85 -
SOLCI002364300       -            528 EOG09360424          -            612     2e-35  124.1   6.9   1   2   1.1e-24   1.5e-22   81.7   4.2   160   359    19   217     3   221 0.89 -
SOLCI002364300       -            528 EOG09360424          -            612     2e-35  124.1   6.9   2   2   4.3e-13   5.8e-11   43.4   0.0   160   327   221   385   217   391 0.85 -
SOLCI003177800       -            637 EOG09360424          -            612   3.1e-35  123.6   3.7   1   3   2.5e-06   0.00034   21.0   0.0   322   426    55   160    33   167 0.79 -
SOLCI003177800       -            637 EOG09360424          -            612   3.1e-35  123.6   3.7   2   3   2.4e-14   3.2e-12   47.5   0.1   138   328   175   364   160   369 0.88 -
SOLCI003177800       -            637 EOG09360424          -            612   3.1e-35  123.6   3.7   3   3   4.4e-16     6e-14   53.2   0.1   133   327   381   574   371   583 0.88 -
SOLCI006582300       -            682 EOG09360424          -            612   9.8e-35  121.9   1.3   1   2   2.9e-16     4e-14   53.8   0.0   138   318    74   252    50   267 0.89 -
SOLCI006582300       -            682 EOG09360424          -            612   9.8e-35  121.9   1.3   2   2   5.1e-20     7e-18   66.2   0.4   136   417   274   554   266   570 0.85 -
SOLCI005477300       -            449 EOG09360424          -            612     1e-34  121.8   0.0   1   2   2.2e-19     3e-17   64.1   0.0   154   393    18   258     9   265 0.87 -
SOLCI005477300       -            449 EOG09360424          -            612     1e-34  121.8   0.0   2   2   3.4e-19   4.6e-17   63.5   0.1   158   396   195   430   193   436 0.91 -
SOLCI007478000       -            589 EOG09360424          -            612   1.5e-34  121.3   3.1   1   3      0.06       8.1    6.6   0.0   239   324     3    88     1    93 0.62 -
SOLCI007478000       -            589 EOG09360424          -            612   1.5e-34  121.3   3.1   2   3   1.5e-24   2.1e-22   81.2   0.4   130   391    96   356    90   359 0.88 -
SOLCI007478000       -            589 EOG09360424          -            612   1.5e-34  121.3   3.1   3   3   4.7e-10   6.4e-08   33.3   0.0   296   415   359   478   353   497 0.48 -
SOLCI004901500       -            466 EOG09360424          -            612   1.7e-34  121.1   1.3   1   2   3.5e-15   4.8e-13   50.2   0.1   160   306    85   224    72   245 0.81 -
SOLCI004901500       -            466 EOG09360424          -            612   1.7e-34  121.1   1.3   2   2   1.5e-23     2e-21   77.9   0.2   232   466   184   420   180   429 0.91 -
SOLCI001074300       -            601 EOG09360424          -            612   1.8e-34  121.0   4.9   1   4    0.0015       0.2   11.9   0.1   516   574    50   108    34   114 0.88 -
SOLCI001074300       -            601 EOG09360424          -            612   1.8e-34  121.0   4.9   2   4   0.00024     0.033   14.4   0.6   200   322    81   202    55   210 0.71 -
SOLCI001074300       -            601 EOG09360424          -            612   1.8e-34  121.0   4.9   3   4   3.2e-18   4.3e-16   60.3   0.6   144   352   193   402   185   404 0.85 -
SOLCI001074300       -            601 EOG09360424          -            612   1.8e-34  121.0   4.9   4   4   6.6e-14   9.1e-12   46.0   0.0   167   359   389   576   383   585 0.54 -
SOLCI004937200       -            610 EOG09360424          -            612   2.8e-34  120.4   0.3   1   2   4.5e-13   6.2e-11   43.3   0.0   129   298    36   203    24   204 0.93 -
SOLCI004937200       -            610 EOG09360424          -            612   2.8e-34  120.4   0.3   2   2   7.9e-23   1.1e-20   75.5   0.1   233   462   204   431   201   444 0.87 -
SOLCI001442100       -            653 EOG09360424          -            612   2.9e-34  120.3   0.2   1   2   3.6e-08     5e-06   27.1   0.0   133   204   116   189   101   198 0.90 -
SOLCI001442100       -            653 EOG09360424          -            612   2.9e-34  120.3   0.2   2   2   7.1e-27   9.7e-25   88.9   0.1   190   457   210   469   201   480 0.93 -
SOLCI003806100       -            707 EOG09360424          -            612   4.6e-34  119.7   5.4   1   2   1.6e-07   2.2e-05   24.9   0.0   284   380    50   145    39   155 0.90 -
SOLCI003806100       -            707 EOG09360424          -            612   4.6e-34  119.7   5.4   2   2   8.9e-29   1.2e-26   95.2   2.7   119   489   186   554   153   572 0.88 -
SOLCI000673300       -            704 EOG09360424          -            612   6.6e-34  119.2   0.1   1   3   8.5e-08   1.2e-05   25.9   0.0   192   308   127   239    97   246 0.82 -
SOLCI000673300       -            704 EOG09360424          -            612   6.6e-34  119.2   0.1   2   3   2.2e-26     3e-24   87.3   0.0   138   435   273   568   265   573 0.83 -
SOLCI000673300       -            704 EOG09360424          -            612   6.6e-34  119.2   0.1   3   3       0.2        27    4.8   0.0   151   196   525   571   511   594 0.77 -
SOLCI006293100       -            584 EOG09360424          -            612     7e-34  119.1   0.7   1   3   3.3e-08   4.6e-06   27.2   0.0   233   309    74   146    33   169 0.69 -
SOLCI006293100       -            584 EOG09360424          -            612     7e-34  119.1   0.7   2   3   1.3e-07   1.8e-05   25.2   0.3   177   342   156   315   148   321 0.84 -
SOLCI006293100       -            584 EOG09360424          -            612     7e-34  119.1   0.7   3   3   8.6e-20   1.2e-17   65.5   0.1   230   466   305   538   297   577 0.88 -
SOLCI002338600       -            706 EOG09360424          -            612     1e-33  118.5   6.3   1   3   8.2e-09   1.1e-06   29.2   0.1   106   252    39   188    17   203 0.87 -
SOLCI002338600       -            706 EOG09360424          -            612     1e-33  118.5   6.3   2   3   9.3e-10   1.3e-07   32.3   0.4   191   339   162   305   158   308 0.86 -
SOLCI002338600       -            706 EOG09360424          -            612     1e-33  118.5   6.3   3   3     2e-19   2.7e-17   64.3   0.2   194   470   297   569   295   573 0.87 -
SOLCI002514300       -            555 EOG09360424          -            612   1.1e-33  118.4   0.4   1   2   5.8e-06   0.00079   19.8   0.0   235   312    42   115     3   142 0.53 -
SOLCI002514300       -            555 EOG09360424          -            612   1.1e-33  118.4   0.4   2   2   8.4e-29   1.1e-26   95.2   0.7   138   462   145   467   136   477 0.92 -
SOLCI001655700       -            472 EOG09360424          -            612   1.5e-33  118.0   0.1   1   2     2e-13   2.7e-11   44.4   0.0   187   331     1   141     1   147 0.92 -
SOLCI001655700       -            472 EOG09360424          -            612   1.5e-33  118.0   0.1   2   2   2.8e-21   3.9e-19   70.4   0.1   136   359   150   377   136   380 0.89 -
SOLCI004171700       -            633 EOG09360424          -            612   1.8e-33  117.7   0.7   1   3       6.6     9e+02   -0.2   0.0   266   311    25    70     6    84 0.81 -
SOLCI004171700       -            633 EOG09360424          -            612   1.8e-33  117.7   0.7   2   3   5.3e-13   7.3e-11   43.0   0.3   164   308    94   238    80   261 0.86 -
SOLCI004171700       -            633 EOG09360424          -            612   1.8e-33  117.7   0.7   3   3   1.9e-21   2.6e-19   71.0   0.0   138   435   279   575   263   579 0.82 -
SOLCI004671100       -            639 EOG09360424          -            612   2.2e-33  117.4   1.9   1   2   3.2e-15   4.4e-13   50.4   0.4   187   394    84   284    68   284 0.88 -
SOLCI004671100       -            639 EOG09360424          -            612   2.2e-33  117.4   1.9   2   2   6.3e-21   8.6e-19   69.2   0.0   122   359   279   520   276   528 0.92 -
SOLCI000257300       -            607 EOG09360424          -            612   2.4e-33  117.3   0.5   1   1   1.7e-35   2.4e-33  117.3   0.5   160   562    96   497    39   538 0.86 -
SOLCI000669300       -            552 EOG09360424          -            612   2.7e-33  117.1   0.0   1   3   1.4e-13     2e-11   44.9   0.0   205   395    24   212    17   216 0.81 -
SOLCI000669300       -            552 EOG09360424          -            612   2.7e-33  117.1   0.0   2   3   2.9e-10     4e-08   34.0   0.0   231   327   216   316   211   319 0.82 -
SOLCI000669300       -            552 EOG09360424          -            612   2.7e-33  117.1   0.0   3   3   1.7e-14   2.3e-12   48.0   0.0   158   313   286   438   269   454 0.74 -
SOLCI003387500       -            695 EOG09360424          -            612   3.9e-33  116.6   2.0   1   3   1.9e-05    0.0026   18.1   0.1   469   540   115   186    94   198 0.89 -
SOLCI003387500       -            695 EOG09360424          -            612   3.9e-33  116.6   2.0   2   3     9e-13   1.2e-10   42.3   0.1   136   273   193   330   185   339 0.90 -
SOLCI003387500       -            695 EOG09360424          -            612   3.9e-33  116.6   2.0   3   3   1.7e-19   2.3e-17   64.5   0.0   122   340   278   499   272   558 0.90 -
SOLCI002660400       -            653 EOG09360424          -            612   4.5e-33  116.4   0.0   1   3   2.7e-13   3.7e-11   44.0   0.0   408   575   106   275    72   306 0.69 -
SOLCI002660400       -            653 EOG09360424          -            612   4.5e-33  116.4   0.0   2   3         1   1.4e+02    2.5   0.0   360   416   401   457   388   472 0.62 -
SOLCI002660400       -            653 EOG09360424          -            612   4.5e-33  116.4   0.0   3   3   6.7e-20   9.2e-18   65.8   0.0   196   325   483   612   466   618 0.95 -
SOLCI000565500       -            488 EOG09360424          -            612   4.7e-33  116.3   0.5   1   4    0.0043      0.59   10.3   0.0   474   567    98   190    88   195 0.76 -
SOLCI000565500       -            488 EOG09360424          -            612   4.7e-33  116.3   0.5   2   4   1.3e-11   1.8e-09   38.4   0.0   504   574   196   266   191   269 0.96 -
SOLCI000565500       -            488 EOG09360424          -            612   4.7e-33  116.3   0.5   3   4   4.1e-17   5.7e-15   56.6   0.0   268   377   273   381   269   390 0.54 -
SOLCI000565500       -            488 EOG09360424          -            612   4.7e-33  116.3   0.5   4   4     0.071       9.7    6.3   0.0   270   314   399   443   386   459 0.84 -
SOLCI000194500       -            625 EOG09360424          -            612   4.9e-33  116.3   8.3   1   4     2e-11   2.8e-09   37.8   1.1   213   359   104   248    81   248 0.90 -
SOLCI000194500       -            625 EOG09360424          -            612   4.9e-33  116.3   8.3   2   4     2e-09   2.7e-07   31.2   0.0   118   191   239   314   232   320 0.92 -
SOLCI000194500       -            625 EOG09360424          -            612   4.9e-33  116.3   8.3   3   4   9.7e-16   1.3e-13   52.1   0.5   230   429   314   514   312   527 0.93 -
SOLCI000194500       -            625 EOG09360424          -            612   4.9e-33  116.3   8.3   4   4    0.0028      0.39   10.9   0.0   189   247   481   536   475   590 0.80 -
SOLCI006053600       -            404 EOG09360424          -            612   1.1e-32  115.1   0.9   1   1   3.2e-34   4.4e-32  113.1   0.8   332   568   134   371   106   380 0.93 -
SOLCI001668200       -            599 EOG09360424          -            612   1.5e-32  114.7   0.3   1   3       1.4   1.9e+02    2.1   0.0   268   305    65   102    48   118 0.54 -
SOLCI001668200       -            599 EOG09360424          -            612   1.5e-32  114.7   0.3   2   3     1e-12   1.4e-10   42.1   0.1   144   334   142   335   132   344 0.85 -
SOLCI001668200       -            599 EOG09360424          -            612   1.5e-32  114.7   0.3   3   3   1.1e-19   1.5e-17   65.1   0.0   137   359   337   561   328   564 0.89 -
SOLCI002575800       -            399 EOG09360424          -            612   1.6e-32  114.6   4.6   1   2    0.0006     0.082   13.2   1.1   460   566   107   217   104   223 0.82 -
SOLCI002575800       -            399 EOG09360424          -            612   1.6e-32  114.6   4.6   2   2   2.9e-31   3.9e-29  103.4   0.2   286   438   222   378   214   385 0.93 -
SOLCI005818800       -            585 EOG09360424          -            612   1.6e-32  114.6   0.3   1   2   2.1e-12   2.8e-10   41.1   0.0   470   584    74   188    66   194 0.96 -
SOLCI005818800       -            585 EOG09360424          -            612   1.6e-32  114.6   0.3   2   2   3.4e-24   4.7e-22   80.0   0.1   191   487   142   430   139   453 0.60 -
SOLCI004944500       -            405 EOG09360424          -            612   2.9e-32  113.7   0.9   1   1   8.1e-34   1.1e-31  111.8   1.0   253   556    59   367    51   387 0.85 -
SOLCI006245500       -            603 EOG09360424          -            612   5.5e-32  112.8   1.0   1   2   2.7e-13   3.6e-11   44.0   0.1   135   309    87   261    70   278 0.79 -
SOLCI006245500       -            603 EOG09360424          -            612   5.5e-32  112.8   1.0   2   2   3.5e-14   4.7e-12   47.0   0.0   190   372   382   560   377   589 0.88 -
SOLCI001923700       -            387 EOG09360424          -            612   9.1e-32  112.1   0.9   1   1   2.3e-33   3.2e-31  110.3   0.8   169   547    49   363    40   373 0.50 -
SOLCI003466100       -            531 EOG09360424          -            612   1.5e-31  111.4   1.1   1   2     0.012       1.7    8.8   0.0   471   568    82   179    77   181 0.90 -
SOLCI003466100       -            531 EOG09360424          -            612   1.5e-31  111.4   1.1   2   2   8.2e-33   1.1e-30  108.5   1.0    92   395   140   447   126   483 0.87 -
SOLCI006110800       -            484 EOG09360424          -            612   2.8e-31  110.5   0.0   1   2   0.00016     0.022   15.1   0.0   365   431    69   135    36   140 0.85 -
SOLCI006110800       -            484 EOG09360424          -            612   2.8e-31  110.5   0.0   2   2   3.3e-28   4.4e-26   93.3   0.0   141   464   151   469   141   478 0.90 -
SOLCI007161600       -            555 EOG09360424          -            612     4e-31  110.0   0.8   1   3   8.6e-25   1.2e-22   82.0   0.3   100   359    83   349    75   351 0.86 -
SOLCI007161600       -            555 EOG09360424          -            612     4e-31  110.0   0.8   2   3   1.8e-10   2.5e-08   34.7   0.0   194   367   250   420   248   427 0.92 -
SOLCI007161600       -            555 EOG09360424          -            612     4e-31  110.0   0.8   3   3      0.22        30    4.7   0.1   164   249   389   472   367   554 0.64 -
SOLCI007300500       -            403 EOG09360424          -            612   6.1e-31  109.3   0.2   1   2      0.03       4.2    7.5   0.0   166   257   119   210   110   218 0.62 -
SOLCI007300500       -            403 EOG09360424          -            612   6.1e-31  109.3   0.2   2   2     4e-30   5.4e-28   99.6   0.0   167   329   225   387   215   391 0.97 -
SOLCI006982000       -            615 EOG09360424          -            612   2.1e-30  107.6   6.3   1   3   4.8e-13   6.5e-11   43.2   1.4   234   422    64   247    58   254 0.79 -
SOLCI006982000       -            615 EOG09360424          -            612   2.1e-30  107.6   6.3   2   3   0.00077      0.11   12.8   0.2   160   331   227   402   224   408 0.80 -
SOLCI006982000       -            615 EOG09360424          -            612   2.1e-30  107.6   6.3   3   3   1.6e-16   2.1e-14   54.7   0.0   136   327   411   598   403   603 0.69 -
SOLCI004821100       -            375 EOG09360424          -            612   2.7e-30  107.2   2.2   1   3       3.9   5.3e+02    0.6   0.0   574   604   198   228   192   235 0.77 -
SOLCI004821100       -            375 EOG09360424          -            612   2.7e-30  107.2   2.2   2   3   6.4e-15   8.7e-13   49.4   0.2   122   222   223   324   213   326 0.89 -
SOLCI004821100       -            375 EOG09360424          -            612   2.7e-30  107.2   2.2   3   3     9e-20   1.2e-17   65.4   0.1   331   444   261   375   260   375 0.97 -
SOLCI000401400       -            603 EOG09360424          -            612   2.8e-30  107.2   0.7   1   2      0.14        20    5.3   0.0   470   519    87   136    74   159 0.72 -
SOLCI000401400       -            603 EOG09360424          -            612   2.8e-30  107.2   0.7   2   2     6e-30   8.2e-28   99.0   1.1   129   435   157   465   145   480 0.87 -
SOLCI005755800       -            441 EOG09360424          -            612   3.4e-30  106.9   0.1   1   1   3.6e-32   4.9e-30  106.4   0.1    86   435    77   428    45   431 0.89 -
SOLCI006960500       -            799 EOG09360424          -            612   5.2e-30  106.3  12.6   1   3   3.3e-05    0.0045   17.3   2.6   346   499    65   219    57   264 0.80 -
SOLCI006960500       -            799 EOG09360424          -            612   5.2e-30  106.3  12.6   2   3   1.2e-08   1.7e-06   28.7   0.1   369   515   324   467   311   475 0.88 -
SOLCI006960500       -            799 EOG09360424          -            612   5.2e-30  106.3  12.6   3   3   2.9e-21     4e-19   70.3   0.6   178   429   442   713   428   720 0.86 -
SOLCI003135400       -            590 EOG09360424          -            612   5.4e-30  106.2   5.5   1   2   1.5e-16   2.1e-14   54.8   2.0   258   536    30   296    12   296 0.90 -
SOLCI003135400       -            590 EOG09360424          -            612   5.4e-30  106.2   5.5   2   2   2.6e-19   3.6e-17   63.9   1.6   175   508   216   542   208   555 0.85 -
SOLCI000506900       -            753 EOG09360424          -            612   7.5e-30  105.8   1.0   1   3   0.00026     0.035   14.4   0.0   201   293   241   337   213   344 0.71 -
SOLCI000506900       -            753 EOG09360424          -            612   7.5e-30  105.8   1.0   2   3   4.9e-24   6.7e-22   79.5   1.1   261   467   355   562   344   572 0.93 -
SOLCI000506900       -            753 EOG09360424          -            612   7.5e-30  105.8   1.0   3   3     0.026       3.5    7.8   0.0   158   251   577   670   568   676 0.83 -
SOLCI000302400       -            476 EOG09360424          -            612   7.7e-30  105.7   0.0   1   2   5.3e-26   7.3e-24   86.0   0.5   115   424    31   341    14   352 0.87 -
SOLCI000302400       -            476 EOG09360424          -            612   7.7e-30  105.7   0.0   2   2   2.9e-05     0.004   17.5   0.0   191   300   352   457   345   464 0.86 -
SOLCI004586700       -            198 EOG09360424          -            612   7.8e-30  105.7   1.9   1   1   9.1e-32   1.2e-29  105.0   1.9   341   515     2   176     1   182 0.96 -
SOLCI000005400       -            477 EOG09360424          -            612   1.8e-29  104.5   0.4   1   4       6.8   9.3e+02   -0.2   0.0   204   257    33    89    31    91 0.82 -
SOLCI000005400       -            477 EOG09360424          -            612   1.8e-29  104.5   0.4   2   4   9.6e-06    0.0013   19.1   0.0   470   572    91   193    84   197 0.95 -
SOLCI000005400       -            477 EOG09360424          -            612   1.8e-29  104.5   0.4   3   4   8.8e-14   1.2e-11   45.6   0.2   233   348   197   311   192   314 0.93 -
SOLCI000005400       -            477 EOG09360424          -            612   1.8e-29  104.5   0.4   4   4   2.2e-12     3e-10   41.0   0.0   231   399   296   464   293   468 0.88 -
SOLCI004915200       -            542 EOG09360424          -            612   1.9e-29  104.4   0.0   1   2   4.8e-19   6.6e-17   63.0   0.0   127   308   130   311   108   314 0.91 -
SOLCI004915200       -            542 EOG09360424          -            612   1.9e-29  104.4   0.0   2   2      0.01       1.4    9.1   0.0   457   519   320   378   317   382 0.86 -
SOLCI006210600       -            498 EOG09360424          -            612   2.3e-29  104.1   0.0   1   4   0.00014     0.019   15.3   0.0   249   308    30    85    19    92 0.63 -
SOLCI006210600       -            498 EOG09360424          -            612   2.3e-29  104.1   0.0   2   4   1.2e-13   1.6e-11   45.2   0.0   295   425   107   232    94   238 0.89 -
SOLCI006210600       -            498 EOG09360424          -            612   2.3e-29  104.1   0.0   3   4   7.9e-10   1.1e-07   32.6   0.0   127   256   240   372   230   380 0.76 -
SOLCI006210600       -            498 EOG09360424          -            612   2.3e-29  104.1   0.0   4   4      0.13        17    5.5   0.0   140   194   392   446   388   459 0.85 -
SOLCI006221800       -            453 EOG09360424          -            612   2.6e-29  104.0   0.1   1   3     9e-05     0.012   15.9   0.0   157   260    62   161    38   162 0.84 -
SOLCI006221800       -            453 EOG09360424          -            612   2.6e-29  104.0   0.1   2   3   1.6e-18   2.2e-16   61.3   0.2   133   315   133   313   128   331 0.92 -
SOLCI006221800       -            453 EOG09360424          -            612   2.6e-29  104.0   0.1   3   3   1.1e-11   1.6e-09   38.7   0.0   234   362   267   396   263   436 0.84 -
SOLCI003575300       -            729 EOG09360424          -            612   3.5e-29  103.5   9.0   1   3   4.5e-05    0.0061   16.9   0.4   176   327    63   213    54   219 0.85 -
SOLCI003575300       -            729 EOG09360424          -            612   3.5e-29  103.5   9.0   2   3   1.3e-14   1.7e-12   48.4   1.0   197   430   188   419   178   434 0.70 -
SOLCI003575300       -            729 EOG09360424          -            612   3.5e-29  103.5   9.0   3   3   3.9e-13   5.4e-11   43.5   0.2   224   353   485   616   459   644 0.88 -
SOLCI000350900       -            651 EOG09360424          -            612   4.9e-29  103.1   0.1   1   2   2.5e-07   3.5e-05   24.3   0.0   194   292    77   176    70   182 0.81 -
SOLCI000350900       -            651 EOG09360424          -            612   4.9e-29  103.1   0.1   2   2   4.2e-23   5.7e-21   76.4   0.0   158   327   241   423   189   435 0.80 -
SOLCI006898400       -            451 EOG09360424          -            612   6.8e-29  102.6   0.0   1   2   9.4e-21   1.3e-18   68.7   0.0   167   463     1   299     1   301 0.87 -
SOLCI006898400       -            451 EOG09360424          -            612   6.8e-29  102.6   0.0   2   2   4.8e-12   6.6e-10   39.9   0.0   197   339   238   381   231   405 0.82 -
SOLCI002443800       -            566 EOG09360424          -            612   7.1e-29  102.5   2.0   1   2   1.2e-29   1.7e-27   98.0   2.7   139   499    71   425    41   429 0.86 -
SOLCI002443800       -            566 EOG09360424          -            612   7.1e-29  102.5   2.0   2   2    0.0094       1.3    9.2   0.0   159   223   397   458   394   496 0.89 -
SOLCI001503200       -            492 EOG09360424          -            612   7.6e-29  102.4   0.4   1   1   1.3e-30   1.7e-28  101.3   0.3   130   427    90   395    70   457 0.92 -
SOLCI000074000       -            467 EOG09360424          -            612   8.2e-29  102.3   2.7   1   2   2.6e-11   3.5e-09   37.5   0.0   157   329    42   209     5   213 0.79 -
SOLCI000074000       -            467 EOG09360424          -            612   8.2e-29  102.3   2.7   2   2   1.8e-21   2.4e-19   71.0   2.5   121   435   139   459   137   462 0.78 -
SOLCI001686500       -            621 EOG09360424          -            612   8.7e-29  102.2   0.7   1   2   3.6e-13   4.9e-11   43.6   0.0   157   307   108   255    87   259 0.91 -
SOLCI001686500       -            621 EOG09360424          -            612   8.7e-29  102.2   0.7   2   2   8.7e-20   1.2e-17   65.5   0.8   230   517   212   496   210   500 0.93 -
SOLCI002934700       -            481 EOG09360424          -            612   1.1e-28  101.9   0.8   1   1     2e-30   2.7e-28  100.6   0.8    53   435    38   422    14   427 0.80 -
SOLCI003109000       -            456 EOG09360424          -            612   1.5e-28  101.5   7.2   1   2     1e-07   1.4e-05   25.6   0.0   470   572    68   170    57   175 0.94 -
SOLCI003109000       -            456 EOG09360424          -            612   1.5e-28  101.5   7.2   2   2   2.7e-25   3.7e-23   83.6   5.3   191   462   136   402   134   440 0.91 -
SOLCI002088500       -            776 EOG09360424          -            612   2.3e-28  100.9   0.5   1   2   6.1e-06   0.00084   19.7   0.1   269   431   252   419   242   429 0.81 -
SOLCI002088500       -            776 EOG09360424          -            612   2.3e-28  100.9   0.5   2   2   7.7e-24   1.1e-21   78.9   0.0   135   422   446   751   435   764 0.85 -
SOLCI004441600       -            343 EOG09360424          -            612   2.6e-28  100.7   0.1   1   1   2.7e-30   3.7e-28  100.2   0.1   214   363   156   305   153   314 0.53 -
SOLCI002625600       -            591 EOG09360424          -            612   3.1e-28  100.4   0.9   1   2     0.086        12    6.0   0.0   474   516    85   127    71   131 0.83 -
SOLCI002625600       -            591 EOG09360424          -            612   3.1e-28  100.4   0.9   2   2   6.8e-28   9.3e-26   92.2   0.4   158   414   151   399   134   420 0.93 -
SOLCI003556900       -            534 EOG09360424          -            612   4.8e-28   99.8   2.1   1   3     5e-10   6.8e-08   33.2   0.1   108   283    39   214    33   216 0.81 -
SOLCI003556900       -            534 EOG09360424          -            612   4.8e-28   99.8   2.1   2   3   2.5e-20   3.4e-18   67.3   0.2   118   300   183   363   178   369 0.94 -
SOLCI003556900       -            534 EOG09360424          -            612   4.8e-28   99.8   2.1   3   3   0.00051     0.069   13.4   0.0   221   364   366   513   361   515 0.75 -
SOLCI005437800       -            530 EOG09360424          -            612   8.2e-28   99.0   5.4   1   2   6.6e-06    0.0009   19.6   0.1   469   567    66   166    46   168 0.88 -
SOLCI005437800       -            530 EOG09360424          -            612   8.2e-28   99.0   5.4   2   2   3.7e-24     5e-22   79.9   2.9   119   429   160   471   153   477 0.74 -
SOLCI004732000       -            116 EOG09360424          -            612   8.3e-28   99.0   0.0   1   1   6.6e-30     9e-28   98.9   0.0   209   321     2   114     1   116 0.89 -
SOLCI002665900       -            528 EOG09360424          -            612   8.6e-28   98.9   0.5   1   3       6.9   9.4e+02   -0.3   0.0   476   516    79   119    67   133 0.58 -
SOLCI002665900       -            528 EOG09360424          -            612   8.6e-28   98.9   0.5   2   3   4.6e-23   6.3e-21   76.3   0.0   118   317   165   361   155   372 0.90 -
SOLCI002665900       -            528 EOG09360424          -            612   8.6e-28   98.9   0.5   3   3   1.7e-06   0.00023   21.6   0.1   170   295   354   483   350   524 0.80 -
SOLCI000060300       -            370 EOG09360424          -            612   9.6e-28   98.8   4.9   1   2   5.6e-21   7.7e-19   69.4   1.6   234   392    53   214    34   220 0.50 -
SOLCI000060300       -            370 EOG09360424          -            612   9.6e-28   98.8   4.9   2   2   2.6e-09   3.5e-07   30.9   0.1   212   313   218   319   214   344 0.73 -
SOLCI006342700       -            489 EOG09360424          -            612     2e-27   97.7   0.1   1   1   2.1e-29   2.8e-27   97.3   0.1   135   429   118   418    89   432 0.89 -
SOLCI000391400       -            379 EOG09360424          -            612   2.3e-27   97.5   0.5   1   2   2.1e-06   0.00029   21.3   0.1   431   516   101   188    76   203 0.80 -
SOLCI000391400       -            379 EOG09360424          -            612   2.3e-27   97.5   0.5   2   2   1.9e-22   2.6e-20   74.3   0.0   177   329   204   356   197   374 0.88 -
SOLCI006320100       -            758 EOG09360424          -            612   4.4e-27   96.6   6.0   1   3   0.00053     0.072   13.3   0.4   258   335   120   193   100   217 0.76 -
SOLCI006320100       -            758 EOG09360424          -            612   4.4e-27   96.6   6.0   2   3   2.5e-11   3.4e-09   37.5   6.5   140   408   136   400   134   415 0.80 -
SOLCI006320100       -            758 EOG09360424          -            612   4.4e-27   96.6   6.0   3   3     1e-15   1.4e-13   52.0   0.0   131   325   429   622   396   631 0.85 -
SOLCI000161600       -            521 EOG09360424          -            612   6.6e-27   96.0   0.4   1   1   1.1e-28   1.5e-26   94.8   0.4   236   513   181   470   157   509 0.77 -
SOLCI001388900       -            521 EOG09360424          -            612     1e-26   95.4   2.4   1   1   1.8e-27   2.4e-25   90.9   1.0   134   510   120   501   104   502 0.89 -
SOLCI000288900       -            605 EOG09360424          -            612   1.3e-26   95.1   3.2   1   1   2.4e-28   3.3e-26   93.7   3.3   131   539    63   467    34   505 0.86 -
SOLCI004716000       -            622 EOG09360424          -            612   1.6e-26   94.8   4.3   1   2   9.9e-19   1.3e-16   62.0   2.1   187   425    74   307    54   314 0.93 -
SOLCI004716000       -            622 EOG09360424          -            612   1.6e-26   94.8   4.3   2   2     1e-09   1.4e-07   32.2   0.0   194   292   314   413   309   482 0.90 -
SOLCI004319000       -            329 EOG09360424          -            612   2.3e-26   94.2   0.6   1   1   8.6e-28   1.2e-25   91.9   0.5   370   577   105   312    82   327 0.55 -
SOLCI007107400       -            626 EOG09360424          -            612   4.2e-26   93.4   8.3   1   2     1e-20   1.4e-18   68.5   6.4   122   434    85   401    71   403 0.90 -
SOLCI007107400       -            626 EOG09360424          -            612   4.2e-26   93.4   8.3   2   2   5.1e-10     7e-08   33.2   0.0   185   353   359   525   340   571 0.86 -
SOLCI007077600       -            506 EOG09360424          -            612   4.2e-26   93.4   1.8   1   2       2.7   3.7e+02    1.1   0.0   532   574    78   120    54   125 0.87 -
SOLCI007077600       -            506 EOG09360424          -            612   4.2e-26   93.4   1.8   2   2   3.8e-27   5.2e-25   89.8   2.0   163   431   160   431   142   439 0.91 -
SOLCI001997700       -            525 EOG09360424          -            612   4.2e-26   93.4   3.7   1   1   8.7e-28   1.2e-25   91.9   3.6    93   329   235   473   202   503 0.72 -
SOLCI007033000       -            473 EOG09360424          -            612   6.3e-26   92.8   2.1   1   2   2.9e-12   3.9e-10   40.6   2.2   305   429   108   233    71   242 0.77 -
SOLCI007033000       -            473 EOG09360424          -            612   6.3e-26   92.8   2.1   2   2   3.8e-15   5.3e-13   50.1   0.0   163   358   245   447   239   458 0.87 -
SOLCI000270700       -            850 EOG09360424          -            612   7.9e-26   92.5   8.6   1   3     0.046       6.3    6.9   0.0   174   214   201   241   158   255 0.89 -
SOLCI000270700       -            850 EOG09360424          -            612   7.9e-26   92.5   8.6   2   3   9.4e-21   1.3e-18   68.6   3.6   364   566   394   593   379   600 0.94 -
SOLCI000270700       -            850 EOG09360424          -            612   7.9e-26   92.5   8.6   3   3   3.7e-05     0.005   17.2   0.0   373   573   609   813   593   820 0.86 -
SOLCI006342600       -            498 EOG09360424          -            612   1.5e-25   91.6   1.0   1   1   1.9e-27   2.6e-25   90.8   0.8   134   429   120   421    95   435 0.90 -
SOLCI005378000       -            625 EOG09360424          -            612   1.7e-25   91.3   0.6   1   1   1.7e-27   2.3e-25   90.9   0.6   142   516   235   611   204   620 0.92 -
SOLCI002540800       -            491 EOG09360424          -            612   2.9e-25   90.6   1.1   1   2     9e-21   1.2e-18   68.7   0.3   162   363   129   334    98   339 0.90 -
SOLCI002540800       -            491 EOG09360424          -            612   2.9e-25   90.6   1.1   2   2   3.8e-07   5.1e-05   23.7   0.0   135   302   307   482   293   489 0.84 -
SOLCI005620200       -            417 EOG09360424          -            612   5.1e-25   89.8   7.4   1   3   0.00011     0.015   15.6   0.0   187   294    76   179    66   185 0.54 -
SOLCI005620200       -            417 EOG09360424          -            612   5.1e-25   89.8   7.4   2   3   4.9e-11   6.6e-09   36.6   0.2   234   378   154   304   148   311 0.85 -
SOLCI005620200       -            417 EOG09360424          -            612   5.1e-25   89.8   7.4   3   3   7.9e-17   1.1e-14   55.7   0.7   228   385   256   413   224   416 0.74 -
SOLCI004309800       -            545 EOG09360424          -            612   5.4e-25   89.7   0.0   1   2   3.8e-21   5.2e-19   70.0   0.0   134   359   152   385   130   413 0.92 -
SOLCI004309800       -            545 EOG09360424          -            612   5.4e-25   89.7   0.0   2   2   4.2e-05    0.0058   17.0   0.0   482   586   403   510   396   535 0.79 -
SOLCI002952600       -            627 EOG09360424          -            612   5.6e-25   89.7   0.6   1   2   5.9e-11   8.1e-09   36.3   0.0   194   342    93   238    83   251 0.87 -
SOLCI002952600       -            627 EOG09360424          -            612   5.6e-25   89.7   0.6   2   2   3.3e-15   4.5e-13   50.3   0.5   198   505   274   581   256   593 0.77 -
SOLCI001872400       -            654 EOG09360424          -            612   6.5e-25   89.4   0.1   1   1   1.1e-26   1.5e-24   88.2   0.1   192   537   208   565   191   616 0.88 -
SOLCI005192800       -            605 EOG09360424          -            612   6.6e-25   89.4   0.8   1   3   1.6e-09   2.2e-07   31.6   0.0   144   328    15   195     5   197 0.88 -
SOLCI005192800       -            605 EOG09360424          -            612   6.6e-25   89.4   0.8   2   3   3.8e-14   5.2e-12   46.8   0.1   159   359   197   396   183   397 0.83 -
SOLCI005192800       -            605 EOG09360424          -            612   6.6e-25   89.4   0.8   3   3      0.28        38    4.3   0.0   160   196   435   471   423   479 0.80 -
SOLCI000643300       -            605 EOG09360424          -            612   2.3e-24   87.6   0.1   1   2   1.7e-08   2.4e-06   28.2   0.0   279   449    40   208    15   212 0.79 -
SOLCI000643300       -            605 EOG09360424          -            612   2.3e-24   87.6   0.1   2   2   4.9e-19   6.8e-17   63.0   0.1   232   466   198   429   198   466 0.82 -
SOLCI007179400       -            482 EOG09360424          -            612   2.5e-24   87.5   0.8   1   1   7.8e-26   1.1e-23   85.4   0.7   162   426   146   412   113   422 0.94 -
SOLCI002323000       -            564 EOG09360424          -            612   4.9e-24   86.6   0.1   1   3       1.3   1.7e+02    2.2   0.0   304   341    26    62    15    68 0.74 -
SOLCI002323000       -            564 EOG09360424          -            612   4.9e-24   86.6   0.1   2   3   4.7e-25   6.4e-23   82.9   0.0   115   506    37   426    27   432 0.89 -
SOLCI002323000       -            564 EOG09360424          -            612   4.9e-24   86.6   0.1   3   3       9.1   1.2e+03   -0.7   0.0   213   246   528   562   514   563 0.53 -
SOLCI002887100       -            535 EOG09360424          -            612   6.7e-24   86.1   1.0   1   2   5.7e-08   7.8e-06   26.4   0.1   459   524   223   288   221   318 0.87 -
SOLCI002887100       -            535 EOG09360424          -            612   6.7e-24   86.1   1.0   2   2   5.9e-17   8.1e-15   56.1   0.1   269   443   344   526   338   531 0.75 -
SOLCI002658500       -            512 EOG09360424          -            612   1.4e-23   85.0   0.0   1   1     3e-25   4.1e-23   83.5   0.0   103   543    25   468     6   480 0.83 -
SOLCI006180800       -            554 EOG09360424          -            612   1.9e-23   84.6   0.3   1   2   1.8e-10   2.4e-08   34.7   0.1   298   465   103   269    57   282 0.54 -
SOLCI006180800       -            554 EOG09360424          -            612   1.9e-23   84.6   0.3   2   2     3e-16     4e-14   53.8   0.0   230   464   241   475   239   519 0.85 -
SOLCI004389500       -            415 EOG09360424          -            612   1.9e-23   84.6   0.3   1   2   1.3e-18   1.8e-16   61.6   0.0   190   325   165   300   157   303 0.96 -
SOLCI004389500       -            415 EOG09360424          -            612   1.9e-23   84.6   0.3   2   2     9e-07   0.00012   22.5   0.1   146   229   296   379   293   395 0.93 -
SOLCI004518400       -            428 EOG09360424          -            612   3.8e-23   83.6   0.1   1   2   6.3e-12   8.7e-10   39.5   0.0   142   315    92   261    33   262 0.86 -
SOLCI004518400       -            428 EOG09360424          -            612   3.8e-23   83.6   0.1   2   2   3.5e-13   4.7e-11   43.7   0.0   230   353   246   370   244   417 0.82 -
SOLCI004636500       -            458 EOG09360424          -            612   5.6e-23   83.1   5.1   1   2     1e-07   1.4e-05   25.6   0.8   464   571    64   168     1   177 0.75 -
SOLCI004636500       -            458 EOG09360424          -            612   5.6e-23   83.1   5.1   2   2   4.7e-18   6.4e-16   59.7   0.2   234   429   174   369   168   408 0.90 -
SOLCI002776600       -            596 EOG09360424          -            612   6.4e-23   82.9   0.2   1   3     0.018       2.5    8.3   0.0   192   235    85   128    79   139 0.90 -
SOLCI002776600       -            596 EOG09360424          -            612   6.4e-23   82.9   0.2   2   3   1.8e-12   2.4e-10   41.3   0.0   136   262   163   291   128   299 0.84 -
SOLCI002776600       -            596 EOG09360424          -            612   6.4e-23   82.9   0.2   3   3   1.4e-10   1.9e-08   35.1   0.0   201   343   265   403   258   462 0.64 -
SOLCI002278200       -            639 EOG09360424          -            612   9.3e-22   79.0   0.1   1   2    0.0022       0.3   11.3   0.0   489   581    42   144     4   149 0.70 -
SOLCI002278200       -            639 EOG09360424          -            612   9.3e-22   79.0   0.1   2   2   6.7e-20   9.2e-18   65.8   0.0   167   396   149   381   145   396 0.92 -
SOLCI003496400       -            264 EOG09360424          -            612   1.4e-21   78.5   0.0   1   1   1.5e-23   2.1e-21   77.9   0.0   250   329     4    83     1    87 0.96 -
SOLCI005795600       -            687 EOG09360424          -            612   2.8e-20   74.1   0.1   1   3   9.2e-07   0.00013   22.4   0.0   136   308    46   219    43   240 0.72 -
SOLCI005795600       -            687 EOG09360424          -            612   2.8e-20   74.1   0.1   2   3   3.7e-05     0.005   17.2   0.2   146   264   261   381   244   383 0.81 -
SOLCI005795600       -            687 EOG09360424          -            612   2.8e-20   74.1   0.1   3   3   2.9e-09   3.9e-07   30.7   0.0   233   345   381   495   379   553 0.87 -
SOLCI003542100       -            437 EOG09360424          -            612   1.8e-19   71.5   1.4   1   3   6.8e-13   9.3e-11   42.7   0.1   467   572    33   138    29   143 0.92 -
SOLCI003542100       -            437 EOG09360424          -            612   1.8e-19   71.5   1.4   2   3   0.00032     0.044   14.0   0.0   161   214   144   197   138   211 0.75 -
SOLCI003542100       -            437 EOG09360424          -            612   1.8e-19   71.5   1.4   3   3    0.0011      0.15   12.3   0.0   218   460   275   345   242   400 0.63 -
SOLCI007508800       -            478 EOG09360424          -            612     1e-18   69.0   0.8   1   2     0.007      0.95    9.6   0.1   179   308   101   226    85   249 0.75 -
SOLCI007508800       -            478 EOG09360424          -            612     1e-18   69.0   0.8   2   2   3.4e-17   4.6e-15   56.9   0.0   165   305   260   403   245   470 0.83 -
SOLCI000669400       -            426 EOG09360424          -            612     4e-18   67.0   0.7   1   2   1.4e-14   1.9e-12   48.3   0.5   136   292   102   257    39   266 0.66 -
SOLCI000669400       -            426 EOG09360424          -            612     4e-18   67.0   0.7   2   2   6.5e-05    0.0089   16.3   0.0   260   341   274   356   264   376 0.77 -
SOLCI006353400       -            401 EOG09360424          -            612   5.7e-18   66.5   0.7   1   1   8.8e-20   1.2e-17   65.4   0.2   237   505     1   264     1   285 0.89 -
SOLCI001322300       -            109 EOG09360424          -            612   6.6e-18   66.3   0.1   1   1   5.6e-20   7.7e-18   66.1   0.1   184   278     2    96     1   101 0.96 -
SOLCI005783200       -            285 EOG09360424          -            612   1.1e-17   65.6   0.1   1   2     5e-05    0.0068   16.7   0.0    55   111   153   216   115   219 0.70 -
SOLCI005783200       -            285 EOG09360424          -            612   1.1e-17   65.6   0.1   2   2   8.5e-16   1.2e-13   52.3   0.0   307   406   182   284   182   285 0.87 -
SOLCI006728300       -            871 EOG09360424          -            612   2.9e-17   64.2   0.0   1   3   1.1e-15   1.5e-13   51.9   0.0   182   488   200   527   184   535 0.84 -
SOLCI006728300       -            871 EOG09360424          -            612   2.9e-17   64.2   0.0   2   3      0.19        26    4.9   0.0   190   268   554   632   538   682 0.54 -
SOLCI006728300       -            871 EOG09360424          -            612   2.9e-17   64.2   0.0   3   3       6.4   8.8e+02   -0.2   0.0   511   584   634   706   622   725 0.85 -
SOLCI003934000       -            602 EOG09360424          -            612   2.8e-16   60.9   0.0   1   2     0.086        12    6.0   0.0   215   320    61   167    15   214 0.45 -
SOLCI003934000       -            602 EOG09360424          -            612   2.8e-16   60.9   0.0   2   2   8.3e-16   1.1e-13   52.3   0.1   253   464   217   425   212   470 0.68 -
SOLCI000806600       -            891 EOG09360424          -            612   1.9e-15   58.2   0.2   1   3   3.7e-08   5.1e-06   27.0   0.0   388   550    90   251    80   253 0.93 -
SOLCI000806600       -            891 EOG09360424          -            612   1.9e-15   58.2   0.2   2   3   1.7e-11   2.3e-09   38.1   0.1   338   486   179   337   174   349 0.83 -
SOLCI000806600       -            891 EOG09360424          -            612   1.9e-15   58.2   0.2   3   3      0.98   1.3e+02    2.5   0.0   181   231   820   871   800   879 0.80 -
SOLCI003460600       -            459 EOG09360424          -            612     2e-15   58.1   0.0   1   2      0.77   1.1e+02    2.9   0.0   539   597   106   164    84   178 0.78 -
SOLCI003460600       -            459 EOG09360424          -            612     2e-15   58.1   0.0   2   2   4.4e-16     6e-14   53.2   0.0   335   447   190   302   167   316 0.95 -
SOLCI005832900       -            510 EOG09360424          -            612   3.6e-15   57.3   0.0   1   2       1.4     2e+02    2.0   0.0   533   571    67   105    61   112 0.88 -
SOLCI005832900       -            510 EOG09360424          -            612   3.6e-15   57.3   0.0   2   2   5.6e-16   7.6e-14   52.9   0.0   146   430   128   419   116   430 0.88 -
SOLCI002878000       -            323 EOG09360424          -            612   3.9e-15   57.2   0.0   1   1   8.1e-17   1.1e-14   55.7   0.0   338   479   159   304   140   310 0.77 -
SOLCI004016100       -            333 EOG09360424          -            612   1.5e-14   55.3   0.4   1   2   1.8e-10   2.5e-08   34.7   0.2   350   430   143   223   133   224 0.91 -
SOLCI004016100       -            333 EOG09360424          -            612   1.5e-14   55.3   0.4   2   2   2.1e-06   0.00029   21.2   0.0   179   291   214   327   207   332 0.92 -
SOLCI002114100       -            727 EOG09360424          -            612   1.5e-14   55.2   2.1   1   1   1.9e-16   2.6e-14   54.4   1.4   238   460   337   556   334   562 0.93 -
SOLCI000964800       -            651 EOG09360424          -            612   1.6e-14   55.1   2.8   1   3      0.69        94    3.0   0.1   521   558   156   193   134   208 0.82 -
SOLCI000964800       -            651 EOG09360424          -            612   1.6e-14   55.1   2.8   2   3    0.0015      0.21   11.8   0.0   365   426   277   338   257   349 0.80 -
SOLCI000964800       -            651 EOG09360424          -            612   1.6e-14   55.1   2.8   3   3   2.2e-11     3e-09   37.7   0.1   402   572   386   558   362   571 0.83 -
SOLCI000868800       -            495 EOG09360424          -            612   2.8e-14   54.3   6.5   1   3       2.3   3.1e+02    1.3   0.2   547   576    68    97    52   111 0.81 -
SOLCI000868800       -            495 EOG09360424          -            612   2.8e-14   54.3   6.5   2   3   2.3e-13   3.2e-11   44.2   0.1   142   323   109   295    96   299 0.83 -
SOLCI000868800       -            495 EOG09360424          -            612   2.8e-14   54.3   6.5   3   3    0.0033      0.45   10.7   0.1   362   521   301   463   297   482 0.85 -
SOLCI004538200       -            504 EOG09360424          -            612   4.4e-13   50.4   8.9   1   2   1.2e-14   1.6e-12   48.5   1.6   348   497   165   314   150   323 0.81 -
SOLCI004538200       -            504 EOG09360424          -            612   4.4e-13   50.4   8.9   2   2     0.089        12    6.0   0.9   167   323   331   489   320   497 0.71 -
SOLCI002464900       -            240 EOG09360424          -            612   6.3e-13   49.9   0.0   1   2   2.4e-14   3.3e-12   47.5   0.0   138   285    14   160     2   180 0.84 -
SOLCI002464900       -            240 EOG09360424          -            612   6.3e-13   49.9   0.0   2   2     0.032       4.4    7.4   0.0   135   223   113   202   107   207 0.74 -
SOLCI002464800       -            234 EOG09360424          -            612   6.9e-13   49.7   0.1   1   1   1.1e-14   1.5e-12   48.6   0.1   156   297    85   224    62   233 0.87 -
SOLCI000488700       -            102 EOG09360424          -            612   8.8e-13   49.4   0.0   1   1   6.7e-15   9.1e-13   49.3   0.0   381   464     9    93     3   102 0.87 -
SOLCI004519700       -            400 EOG09360424          -            612     1e-12   49.2   1.7   1   2   5.2e-13   7.1e-11   43.1   0.3   124   284   109   274    88   277 0.89 -
SOLCI004519700       -            400 EOG09360424          -            612     1e-12   49.2   1.7   2   2    0.0098       1.3    9.1   0.2   370   483   258   373   253   384 0.90 -
SOLCI000407500       -            406 EOG09360424          -            612   2.2e-12   48.1   0.1   1   2   2.5e-10   3.4e-08   34.2   0.1   180   317    57   194    38   206 0.50 -
SOLCI000407500       -            406 EOG09360424          -            612   2.2e-12   48.1   0.1   2   2     0.002      0.27   11.4   0.0   245   315   262   332   241   392 0.62 -
SOLCI002018900       -            617 EOG09360424          -            612   4.6e-12   47.0   0.0   1   2    0.0085       1.2    9.4   0.1   177   554   193   263    99   315 0.54 -
SOLCI002018900       -            617 EOG09360424          -            612   4.6e-12   47.0   0.0   2   2   1.6e-10   2.2e-08   34.8   0.0   234   330   461   558   357   565 0.67 -
SOLCI005040000       -            636 EOG09360424          -            612   4.8e-12   46.9   1.0   1   3   2.1e-08   2.8e-06   27.9   0.3   205   327   271   385   252   385 0.87 -
SOLCI005040000       -            636 EOG09360424          -            612   4.8e-12   46.9   1.0   2   3   7.7e-05     0.011   16.1   0.0   495   570   381   457   376   494 0.58 -
SOLCI005040000       -            636 EOG09360424          -            612   4.8e-12   46.9   1.0   3   3       8.3   1.1e+03   -0.5   0.0   202   246   589   634   578   635 0.60 -
SOLCI006787800       -            567 EOG09360424          -            612   9.4e-11   42.7   0.0   1   1     1e-12   1.4e-10   42.1   0.0   341   497    99   260    88   274 0.88 -
SOLCI006404500       -            256 EOG09360424          -            612   4.6e-10   40.4   0.0   1   1   4.2e-12   5.7e-10   40.1   0.0   171   276   116   222    91   238 0.88 -
SOLCI000502000       -            507 EOG09360424          -            612   8.1e-10   39.6   0.1   1   2   2.7e-06   0.00037   20.9   0.0   163   294   289   422   278   428 0.88 -
SOLCI000502000       -            507 EOG09360424          -            612   8.1e-10   39.6   0.1   2   2   6.4e-05    0.0087   16.4   0.0   160   231   428   499   421   504 0.90 -
SOLCI004114400       -            466 EOG09360424          -            612   2.7e-09   37.8   0.0   1   1   1.6e-10   2.3e-08   34.8   0.0   170   385    95   304    78   312 0.73 -
SOLCI002123900       -            238 EOG09360424          -            612   3.1e-09   37.6   0.2   1   1   3.2e-11   4.4e-09   37.2   0.2   174   281    99   207    55   221 0.69 -
SOLCI003280800       -            713 EOG09360424          -            612   9.9e-09   36.0   9.9   1   3      0.03       4.1    7.5   0.3   133   255   209   334   190   344 0.50 -
SOLCI003280800       -            713 EOG09360424          -            612   9.9e-09   36.0   9.9   2   3   9.9e-07   0.00014   22.3   0.1   167   262   410   505   404   537 0.80 -
SOLCI003280800       -            713 EOG09360424          -            612   9.9e-09   36.0   9.9   3   3    0.0064      0.87    9.8   0.5   491   581   577   671   559   681 0.69 -
SOLCI001092000       -            257 EOG09360424          -            612   1.2e-08   35.7   0.0   1   1   1.9e-10   2.6e-08   34.6   0.0   367   571    49   250    41   255 0.86 -
SOLCI000844300       -            213 EOG09360424          -            612   1.3e-08   35.6   0.1   1   1   1.2e-10   1.6e-08   35.3   0.1   414   489     2    77     1   106 0.85 -
SOLCI003152100       -            503 EOG09360424          -            612     5e-08   33.7   0.1   1   3      0.04       5.5    7.1   0.0   173   228   169   224   111   230 0.87 -
SOLCI003152100       -            503 EOG09360424          -            612     5e-08   33.7   0.1   2   3   0.00055     0.075   13.3   0.0   380   465   247   333   241   338 0.78 -
SOLCI003152100       -            503 EOG09360424          -            612     5e-08   33.7   0.1   3   3    0.0063      0.85    9.8   0.0   180   277   361   458   341   494 0.70 -
SOLCI000174600       -            235 EOG09360424          -            612   8.1e-08   33.0   0.1   1   2   0.00075       0.1   12.8   0.0   367   414     6    54     2    70 0.84 -
SOLCI000174600       -            235 EOG09360424          -            612   8.1e-08   33.0   0.1   2   2   1.7e-05    0.0023   18.3   0.0   128   212    89   177    64   183 0.86 -
SOLCI003834200       -            149 EOG09360424          -            612   3.7e-06   27.5   0.2   1   1   4.1e-08   5.6e-06   26.9   0.2   331   417    27   109     8   115 0.90 -
SOLCI004088300       -            238 EOG09360424          -            612   4.2e-06   27.3   0.0   1   1     4e-08   5.4e-06   27.0   0.0   193   285   112   204    94   220 0.90 -
SOLCI001911000       -            768 EOG09360424          -            612   1.2e-05   25.9   0.0   1   1   1.5e-07     2e-05   25.1   0.0   354   439   255   340   239   375 0.84 -
SOLCI001037700       -             74 EOG09360424          -            612   1.3e-05   25.7   0.0   1   1   9.3e-08   1.3e-05   25.7   0.0   359   413     1    55     1    72 0.71 -
SOLCI002442400       -            142 EOG09360424          -            612   1.8e-05   25.2   0.4   1   1   3.2e-07   4.4e-05   24.0   0.4   371   454    52   136    33   141 0.87 -
SOLCI006298800       -            134 EOG09360424          -            612     2e-05   25.1   0.0   1   1   1.7e-07   2.3e-05   24.9   0.0   150   276     3   127     1   132 0.72 -
SOLCI000971700       -            311 EOG09360424          -            612     3e-05   24.5   0.0   1   1     3e-07   4.2e-05   24.0   0.0   417   459    12    54     6    61 0.87 -
SOLCI000216700       -             64 EOG09360424          -            612     6e-05   23.5   0.0   1   1   4.7e-07   6.4e-05   23.4   0.0   189   245    11    63     3    64 0.59 -
SOLCI004751900       -             65 EOG09360424          -            612   0.00012   22.5   0.0   1   1   9.3e-07   0.00013   22.4   0.0   132   186     3    59     1    64 0.74 -
SOLCI005237900       -            150 EOG09360424          -            612   0.00021   21.7   0.0   1   1   1.5e-06   0.00021   21.7   0.0   357   421    60   124    20   143 0.78 -
SOLCI000805900       -             98 EOG09360424          -            612   0.00032   21.1   0.1   1   1   2.7e-06   0.00036   20.9   0.1   234   312     5    78     1    96 0.70 -
SOLCI005014100       -            265 EOG09360424          -            612   0.00033   21.1   0.0   1   1   3.4e-06   0.00047   20.6   0.0   420   513   129   223   117   230 0.86 -
SOLCI003800800       -            105 EOG09360424          -            612   0.00039   20.8   0.1   1   1   2.9e-06    0.0004   20.8   0.1   272   341    15    84     3   101 0.79 -
SOLCI000063800       -            262 EOG09360424          -            612   0.00041   20.8   0.5   1   1   4.8e-06   0.00066   20.1   0.0   356   416     4    64     2    78 0.89 -
SOLCI003597100       -            140 EOG09360424          -            612   0.00051   20.4   0.1   1   1   4.8e-06   0.00066   20.1   0.1   358   460    10   113     4   117 0.84 -
SOLCI004995400       -            104 EOG09360424          -            612   0.00054   20.4   0.2   1   1   4.7e-06   0.00064   20.1   0.2   229   323     8   102     2   104 0.76 -
SOLCI004081900       -            305 EOG09360424          -            612   0.00063   20.1   0.0   1   1   6.4e-06   0.00087   19.7   0.0   357   460   114   218   100   222 0.84 -
SOLCI002760700       -             99 EOG09360424          -            612    0.0011   19.3   0.0   1   1   9.4e-06    0.0013   19.1   0.0   253   323    17    87     2    97 0.75 -
SOLCI000797300       -            259 EOG09360424          -            612     0.003   17.9   0.1   1   1   2.8e-05    0.0038   17.6   0.1   180   282   120   224    77   240 0.56 -
SOLCI006700700       -             95 EOG09360424          -            612    0.0034   17.7   0.0   1   1   2.6e-05    0.0035   17.7   0.0   172   239    17    83    11    95 0.69 -
SOLCI006344900       -            107 EOG09360424          -            612    0.0037   17.6   0.3   1   1   2.8e-05    0.0038   17.5   0.3   262   339     6    82     1   100 0.48 -
SOLCI001037500       -             84 EOG09360424          -            612    0.0064   16.8   0.0   1   1   4.9e-05    0.0067   16.7   0.0   499   551     1    53     1    66 0.86 -
SOLCI004257000       -            198 EOG09360424          -            612    0.0069   16.7   0.5   1   1     0.095        13    5.9   0.0   549   574    93   118    82   125 0.78 -
SOLCI002087300       -            101 EOG09360424          -            612    0.0095   16.2   0.1   1   1     8e-05     0.011   16.0   0.1   353   436     2    86     1    90 0.93 -
SOLCI001109100       -            294 EOG09360424          -            612    0.0099   16.2   0.0   1   1    0.0038      0.52   10.5   0.0   438   574    41   172    41   183 0.66 -
SOLCI000151700       -            253 EOG09360424          -            612      0.01   16.1   0.5   1   2      0.34        46    4.1   0.0   119   187    44   118     7   128 0.74 -
SOLCI000151700       -            253 EOG09360424          -            612      0.01   16.1   0.5   2   2    0.0038      0.52   10.5   0.3   442   486   170   218   134   225 0.78 -
SOLCI001339000       -            105 EOG09360424          -            612     0.012   16.0   0.1   1   1   9.3e-05     0.013   15.8   0.1   260   321     4    65     1   102 0.63 -
SOLCI007104300       -            106 EOG09360424          -            612      0.02   15.2   0.0   1   1   0.00018     0.025   14.8   0.0   289   330    13    54     6    59 0.88 -
SOLCI006707800       -             84 EOG09360424          -            612      0.03   14.6   0.0   1   1   0.00025     0.035   14.4   0.0   222   292     1    71     1    75 0.89 -
SOLCI006074400       -            101 EOG09360424          -            612     0.081   13.2   0.0   1   1   0.00069     0.094   13.0   0.0   297   344    26    76    16    82 0.57 -
SOLCI005024500       -             64 EOG09360424          -            612      0.09   13.0   0.1   1   1   0.00066      0.09   13.0   0.1   364   398    25    59     7    63 0.75 -
SOLCI006701200       -             62 EOG09360424          -            612      0.12   12.6   0.1   1   1    0.0009      0.12   12.6   0.1   233   278    20    61     4    62 0.83 -
SOLCI005834900       -            168 EOG09360424          -            612      0.24   11.6   0.0   1   1    0.0021      0.29   11.3   0.0   225   333     7   120     2   135 0.86 -
SOLCI007038600       -            230 EOG09360424          -            612      0.32   11.2   0.0   1   1    0.0038      0.51   10.5   0.0   262   332   106   177    92   187 0.90 -
SOLCI002090700       -            134 EOG09360424          -            612      0.34   11.1   0.0   1   2       5.2   7.1e+02    0.2   0.0   399   434    14    49     6    53 0.70 -
SOLCI002090700       -            134 EOG09360424          -            612      0.34   11.1   0.0   2   2     0.012       1.7    8.8   0.0   376   430    81   132    68   134 0.86 -
SOLCI003594100       -            391 EOG09360424          -            612      0.64   10.2   0.3   1   1    0.0088       1.2    9.3   0.1   252   288    66   102    58   135 0.82 -
#
# Program:         hmmsearch
# Version:         3.1b2 (February 2015)
# Pipeline mode:   SEARCH
# Query file:      /home/pgsb/tetiana.nosenko/lineages/embryophyta_odb9//hmms/EOG09360424.hmm
# Target file:     /nfs/pgsb/data/S_chilense/Schilense_genome/Solanum_chilense_v3.3_protein.fa
# Option settings: hmmsearch -o ./tmp/temp_Schil_BUSCO_prot_1362887668 --domtblout /home/ibis/tetiana.nosenko/Documents/S_chilense/11_S_chilense_genome/Schilense_genome_sequence/BUSCO_assessment/run_Schil_BUSCO_prot/hmmer_output/EOG09360424.out.1 --cpu 1 /home/pgsb/tetiana.nosenko/lineages/embryophyta_odb9//hmms/EOG09360424.hmm /nfs/pgsb/data/S_chilense/Schilense_genome/Solanum_chilense_v3.3_protein.fa 
# Current dir:     /home/ibis/tetiana.nosenko/Documents/S_chilense/11_S_chilense_genome/Schilense_genome_sequence/BUSCO_assessment
# Date:            Wed Mar  8 09:19:28 2017
# [ok]
```
