## Supplementary material for "The *de novo* reference genome and transcriptome assemblies of the wild tomato species *Solanum chilense*": EOG09360439.out.1

```
#                                                                            --- full sequence --- -------------- this domain -------------   hmm coord   ali coord   env coord
# target name        accession   tlen query name           accession   qlen   E-value  score  bias   #  of  c-Evalue  i-Evalue  score  bias  from    to  from    to  from    to  acc description of target
#------------------- ---------- ----- -------------------- ---------- ----- --------- ------ ----- --- --- --------- --------- ------ ----- ----- ----- ----- ----- ----- ----- ---- ---------------------
SOLCI002373500       -            749 EOG09360439          -            571         0 1035.3   4.8   1   2  1.9e-259  2.2e-255  850.4   0.3     8   408    76   489    72   511 0.97 -
SOLCI002373500       -            749 EOG09360439          -            571         0 1035.3   4.8   2   2     4e-58   4.5e-54  185.7   0.6   413   571   531   733   524   733 0.84 -
SOLCI007436100       -            536 EOG09360439          -            571  1.5e-123  415.1   0.0   1   1  1.8e-127    2e-123  414.7   0.0     8   406   108   517   103   526 0.95 -
SOLCI005414300       -           2293 EOG09360439          -            571   2.2e-61  209.8   0.7   1   4   9.3e-55     1e-50  174.6   0.2    25   279   122   396    92   403 0.83 -
SOLCI005414300       -           2293 EOG09360439          -            571   2.2e-61  209.8   0.7   2   4   9.3e-08     0.001   19.4   0.0   284   399   434   549   416   554 0.93 -
SOLCI005414300       -           2293 EOG09360439          -            571   2.2e-61  209.8   0.7   3   4   0.00027         3    8.0   0.0   497   564   682   748   676   754 0.86 -
SOLCI005414300       -           2293 EOG09360439          -            571   2.2e-61  209.8   0.7   4   4      0.12   1.4e+03   -0.8   0.0   356   397  2096  2137  2088  2162 0.78 -
SOLCI006409300       -           1198 EOG09360439          -            571   7.2e-13   49.7   0.1   1   2   2.3e-09   2.6e-05   24.7   0.0    56   252   200   397   181   426 0.84 -
SOLCI006409300       -           1198 EOG09360439          -            571   7.2e-13   49.7   0.1   2   2   9.8e-09   0.00011   22.6   0.0   108   182   808   878   795   980 0.90 -
SOLCI006633000       -            261 EOG09360439          -            571   0.00013   22.4   0.1   1   2      0.25   2.8e+03   -1.8   0.0   258   280   107   129    98   141 0.81 -
SOLCI006633000       -            261 EOG09360439          -            571   0.00013   22.4   0.1   2   2   2.8e-08   0.00032   21.1   0.1   517   570   206   259   179   260 0.85 -
SOLCI004459800       -            289 EOG09360439          -            571    0.0013   19.1   0.0   1   1   1.8e-07     0.002   18.5   0.0   517   571   234   288   209   288 0.91 -
#
# Program:         hmmsearch
# Version:         3.1b2 (February 2015)
# Pipeline mode:   SEARCH
# Query file:      /home/pgsb/tetiana.nosenko/lineages/embryophyta_odb9//hmms/EOG09360439.hmm
# Target file:     /nfs/pgsb/data/S_chilense/Schilense_genome/Solanum_chilense_v3.3_protein.fa
# Option settings: hmmsearch -o ./tmp/temp_Schil_BUSCO_prot_1362887668 --domtblout /home/ibis/tetiana.nosenko/Documents/S_chilense/11_S_chilense_genome/Schilense_genome_sequence/BUSCO_assessment/run_Schil_BUSCO_prot/hmmer_output/EOG09360439.out.1 --cpu 1 /home/pgsb/tetiana.nosenko/lineages/embryophyta_odb9//hmms/EOG09360439.hmm /nfs/pgsb/data/S_chilense/Schilense_genome/Solanum_chilense_v3.3_protein.fa 
# Current dir:     /home/ibis/tetiana.nosenko/Documents/S_chilense/11_S_chilense_genome/Schilense_genome_sequence/BUSCO_assessment
# Date:            Wed Mar  8 09:19:20 2017
# [ok]
```
