## Supplementary material for "The *de novo* reference genome and transcriptome assemblies of the wild tomato species *Solanum chilense*": EOG09360490.out.1

```
#                                                                            --- full sequence --- -------------- this domain -------------   hmm coord   ali coord   env coord
# target name        accession   tlen query name           accession   qlen   E-value  score  bias   #  of  c-Evalue  i-Evalue  score  bias  from    to  from    to  from    to  acc description of target
#------------------- ---------- ----- -------------------- ---------- ----- --------- ------ ----- --- --- --------- --------- ------ ----- ----- ----- ----- ----- ----- ----- ---- ---------------------
SOLCI000725500       -            763 EOG09360490          -            666         0 1085.6  24.8   1   1         0         0 1085.1  24.8     2   665    40   754    20   755 0.96 -
SOLCI006476700       -           1035 EOG09360490          -            666    2e-256  854.3  29.0   1   6       1.5   2.1e+02    1.7   0.0   515   552   112   149    96   159 0.74 -
SOLCI006476700       -           1035 EOG09360490          -            666    2e-256  854.3  29.0   2   6   3.1e-30   4.3e-28   99.8   3.0   342   507   168   333   161   335 0.92 -
SOLCI006476700       -           1035 EOG09360490          -            666    2e-256  854.3  29.0   3   6   6.3e-64   8.6e-62  211.2   1.4   267   544   303   580   302   582 0.99 -
SOLCI006476700       -           1035 EOG09360490          -            666    2e-256  854.3  29.0   4   6     1e-75   1.4e-73  250.1   0.1   220   517   501   798   499   799 0.99 -
SOLCI006476700       -           1035 EOG09360490          -            666    2e-256  854.3  29.0   5   6   4.4e-74   6.1e-72  244.7   1.8   224   514   575   864   575   869 0.98 -
SOLCI006476700       -           1035 EOG09360490          -            666    2e-256  854.3  29.0   6   6   4.1e-30   5.6e-28   99.4   0.1   206   425   798  1019   795  1033 0.75 -
SOLCI002689000       -            518 EOG09360490          -            666  7.6e-241  802.8  18.6   1   1    1e-242  1.4e-240  802.0  18.6   187   666    22   510     3   510 0.96 -
SOLCI007328400       -           1121 EOG09360490          -            666  5.1e-193  644.8  26.6   1   6     7e-27   9.6e-25   88.8   0.2   380   513   149   282   118   285 0.93 -
SOLCI007328400       -           1121 EOG09360490          -            666  5.1e-193  644.8  26.6   2   6   8.6e-47   1.2e-44  154.6   1.6   331   525   240   434   239   435 0.98 -
SOLCI007328400       -           1121 EOG09360490          -            666  5.1e-193  644.8  26.6   3   6   3.4e-23   4.7e-21   76.6   0.8   381   497   430   546   428   549 0.95 -
SOLCI007328400       -           1121 EOG09360490          -            666  5.1e-193  644.8  26.6   4   6     5e-44   6.9e-42  145.4   0.0   220   496   549   826   546   829 0.97 -
SOLCI007328400       -           1121 EOG09360490          -            666  5.1e-193  644.8  26.6   5   6   5.2e-46   7.1e-44  152.0   0.2   239   507   709   977   704   981 0.98 -
SOLCI007328400       -           1121 EOG09360490          -            666  5.1e-193  644.8  26.6   6   6   1.7e-26   2.4e-24   87.5   0.1   349   488   959  1098   958  1113 0.94 -
SOLCI003829900       -           1169 EOG09360490          -            666  8.9e-173  577.9  17.2   1   6   9.8e-26   1.3e-23   85.0   0.1   326   511   197   382   148   386 0.92 -
SOLCI003829900       -           1169 EOG09360490          -            666  8.9e-173  577.9  17.2   2   6   5.8e-43   7.9e-41  141.9   0.1   270   513   386   629   382   631 0.99 -
SOLCI003829900       -           1169 EOG09360490          -            666  8.9e-173  577.9  17.2   3   6   4.8e-50   6.6e-48  165.3   1.3   275   523   496   744   495   747 0.98 -
SOLCI003829900       -           1169 EOG09360490          -            666  8.9e-173  577.9  17.2   4   6   1.5e-05     0.002   18.3   0.0   342   478   737   875   736   878 0.86 -
SOLCI003829900       -           1169 EOG09360490          -            666  8.9e-173  577.9  17.2   5   6     3e-22   4.1e-20   73.5   0.0   409   509   877   977   873   977 0.97 -
SOLCI003829900       -           1169 EOG09360490          -            666  8.9e-173  577.9  17.2   6   6   3.5e-44   4.8e-42  145.9   0.1   327   522   970  1165   969  1168 0.97 -
SOLCI002121800       -            850 EOG09360490          -            666  4.1e-170  569.1  41.6   1   4   9.3e-13   1.3e-10   42.1   0.8   376   509   161   292   140   293 0.93 -
SOLCI002121800       -            850 EOG09360490          -            666  4.1e-170  569.1  41.6   2   4   9.5e-44   1.3e-41  144.5   7.2   237   509   265   536   261   537 0.97 -
SOLCI002121800       -            850 EOG09360490          -            666  4.1e-170  569.1  41.6   3   4   1.5e-59     2e-57  196.7   5.3   232   505   435   708   431   711 0.97 -
SOLCI002121800       -            850 EOG09360490          -            666  4.1e-170  569.1  41.6   4   4   2.5e-69   3.4e-67  229.0   5.5   222   526   529   834   527   843 0.98 -
SOLCI003803600       -           1035 EOG09360490          -            666  2.5e-162  543.4  24.7   1   6   1.9e-18   2.6e-16   60.9   0.0   381   505    59   178    52   179 0.95 -
SOLCI003803600       -           1035 EOG09360490          -            666  2.5e-162  543.4  24.7   2   6   9.1e-28   1.2e-25   91.7   0.8   305   432   153   282   150   292 0.91 -
SOLCI003803600       -           1035 EOG09360490          -            666  2.5e-162  543.4  24.7   3   6   2.4e-22   3.3e-20   73.8   0.2   373   510   323   460   315   464 0.96 -
SOLCI003803600       -           1035 EOG09360490          -            666  2.5e-162  543.4  24.7   4   6   1.3e-61   1.7e-59  203.6   6.3   217   529   447   758   443   771 0.96 -
SOLCI003803600       -           1035 EOG09360490          -            666  2.5e-162  543.4  24.7   5   6   9.4e-44   1.3e-41  144.5   0.1   227   434   771   978   758   985 0.97 -
SOLCI003803600       -           1035 EOG09360490          -            666  2.5e-162  543.4  24.7   6   6       0.7        95    2.9   0.0   466   503   987  1024   981  1034 0.61 -
SOLCI001596600       -           1475 EOG09360490          -            666  1.3e-161  541.0  21.2   1   6   2.5e-14   3.4e-12   47.3   0.0   288   404   241   358   192   361 0.50 -
SOLCI001596600       -           1475 EOG09360490          -            666  1.3e-161  541.0  21.2   2   6   6.9e-52   9.5e-50  171.4   0.1   240   497   262   521   261   522 0.98 -
SOLCI001596600       -           1475 EOG09360490          -            666  1.3e-161  541.0  21.2   3   6     3e-45   4.1e-43  149.5   0.8   234   494   363   623   363   626 0.97 -
SOLCI001596600       -           1475 EOG09360490          -            666  1.3e-161  541.0  21.2   4   6   9.2e-25   1.3e-22   81.8   2.1   212   546   618   951   614   954 0.92 -
SOLCI001596600       -           1475 EOG09360490          -            666  1.3e-161  541.0  21.2   5   6   4.5e-37   6.1e-35  122.5   0.3   222   545   765  1090   764  1092 0.95 -
SOLCI001596600       -           1475 EOG09360490          -            666  1.3e-161  541.0  21.2   6   6   1.7e-07   2.3e-05   24.7   0.0   219   339  1079  1199  1077  1206 0.95 -
SOLCI003872100       -            916 EOG09360490          -            666  3.5e-147  493.3  17.1   1   3   8.9e-82   1.2e-79  270.2   6.7   209   512   184   490   178   492 0.97 -
SOLCI003872100       -            916 EOG09360490          -            666  3.5e-147  493.3  17.1   2   3   5.5e-56   7.5e-54  184.9   1.1   225   526   483   803   480   805 0.92 -
SOLCI003872100       -            916 EOG09360490          -            666  3.5e-147  493.3  17.1   3   3   1.4e-15   1.9e-13   51.5   0.1   232   354   789   911   785   915 0.95 -
SOLCI000892300       -            913 EOG09360490          -            666  2.5e-146  490.5  14.4   1   4   1.2e-52   1.6e-50  173.9   0.6   261   525   126   391   121   392 0.97 -
SOLCI000892300       -            913 EOG09360490          -            666  2.5e-146  490.5  14.4   2   4   2.4e-64   3.3e-62  212.5   1.8   230   512   341   623   340   626 0.99 -
SOLCI000892300       -            913 EOG09360490          -            666  2.5e-146  490.5  14.4   3   4   6.4e-19   8.7e-17   62.5   0.0   259   355   615   711   613   723 0.79 -
SOLCI000892300       -            913 EOG09360490          -            666  2.5e-146  490.5  14.4   4   4   1.6e-22   2.2e-20   74.4   0.2   329   488   744   900   720   913 0.93 -
SOLCI001725900       -            891 EOG09360490          -            666  2.4e-145  487.3  23.8   1   6       2.5   3.4e+02    1.0   0.0   447   488    93   133    84   142 0.72 -
SOLCI001725900       -            891 EOG09360490          -            666  2.4e-145  487.3  23.8   2   6   3.1e-19   4.3e-17   63.5   0.1   377   498   145   266   132   270 0.95 -
SOLCI001725900       -            891 EOG09360490          -            666  2.4e-145  487.3  23.8   3   6   1.5e-62   2.1e-60  206.6   3.4   238   511   251   525   245   528 0.97 -
SOLCI001725900       -            891 EOG09360490          -            666  2.4e-145  487.3  23.8   4   6   5.9e-49   8.1e-47  161.7   7.4   220   474   514   768   512   770 0.97 -
SOLCI001725900       -            891 EOG09360490          -            666  2.4e-145  487.3  23.8   5   6   7.5e-18     1e-15   58.9   0.0   438   509   766   837   761   838 0.94 -
SOLCI001725900       -            891 EOG09360490          -            666  2.4e-145  487.3  23.8   6   6   3.9e-07   5.3e-05   23.5   0.0   228   282   836   890   834   891 0.70 -
SOLCI001441700       -            839 EOG09360490          -            666  9.8e-140  468.7  23.4   1   3   1.4e-21   1.9e-19   71.3   0.3   378   508   187   319   172   320 0.93 -
SOLCI001441700       -            839 EOG09360490          -            666  9.8e-140  468.7  23.4   2   3   5.3e-59   7.2e-57  194.9   9.9   231   508   287   564   287   565 0.98 -
SOLCI001441700       -            839 EOG09360490          -            666  9.8e-140  468.7  23.4   3   3   3.3e-69   4.5e-67  228.6   0.9   228   491   564   827   562   834 0.99 -
SOLCI006753400       -            911 EOG09360490          -            666  1.2e-139  468.5  18.9   1   4   4.4e-25   6.1e-23   82.8   0.6   415   606   140   336   134   339 0.93 -
SOLCI006753400       -            911 EOG09360490          -            666  1.2e-139  468.5  18.9   2   4   1.3e-44   1.7e-42  147.4   0.6   285   512   255   481   254   485 0.98 -
SOLCI006753400       -            911 EOG09360490          -            666  1.2e-139  468.5  18.9   3   4   4.6e-23   6.3e-21   76.1   0.0   376   514   485   623   481   625 0.98 -
SOLCI006753400       -            911 EOG09360490          -            666  1.2e-139  468.5  18.9   4   4   1.7e-59   2.4e-57  196.5   4.1   229   512   618   901   617   910 0.96 -
SOLCI004221400       -            762 EOG09360490          -            666  6.9e-137  459.3  16.3   1   4   9.5e-27   1.3e-24   88.3   0.2   379   507   130   259    86   263 0.84 -
SOLCI004221400       -            762 EOG09360490          -            666  6.9e-137  459.3  16.3   2   4   2.2e-49   3.1e-47  163.1   2.7   327   506   254   433   254   434 0.99 -
SOLCI004221400       -            762 EOG09360490          -            666  6.9e-137  459.3  16.3   3   4   7.6e-32     1e-29  105.2   0.4   403   516   400   513   395   515 0.96 -
SOLCI004221400       -            762 EOG09360490          -            666  6.9e-137  459.3  16.3   4   4   4.1e-41   5.6e-39  135.8   0.0   206   436   515   747   513   753 0.93 -
SOLCI004667900       -            687 EOG09360490          -            666    1e-135  455.4  17.7   1   4      0.23        31    4.5   0.0   270   339     4    74     2    81 0.87 -
SOLCI004667900       -            687 EOG09360490          -            666    1e-135  455.4  17.7   2   4   3.1e-37   4.2e-35  123.0   0.5   313   512    83   284    78   286 0.95 -
SOLCI004667900       -            687 EOG09360490          -            666    1e-135  455.4  17.7   3   4   2.8e-48   3.9e-46  159.5   3.7   270   508   181   419   180   427 0.96 -
SOLCI004667900       -            687 EOG09360490          -            666    1e-135  455.4  17.7   4   4   3.4e-60   4.6e-58  198.9   0.8   272   528   428   684   424   686 0.99 -
SOLCI006582700       -            770 EOG09360490          -            666  2.3e-132  444.4  21.2   1   4   4.6e-29   6.3e-27   96.0   0.6   311   455   137   284   130   285 0.93 -
SOLCI006582700       -            770 EOG09360490          -            666  2.3e-132  444.4  21.2   2   4     3e-50   4.2e-48  166.0   3.2   330   514   264   448   262   450 0.98 -
SOLCI006582700       -            770 EOG09360490          -            666  2.3e-132  444.4  21.2   3   4   2.4e-62   3.2e-60  206.0   2.3   233   505   412   684   412   695 0.98 -
SOLCI006582700       -            770 EOG09360490          -            666  2.3e-132  444.4  21.2   4   4    0.0014      0.19   11.8   0.0   140   190   712   762   696   768 0.65 -
SOLCI004247500       -            843 EOG09360490          -            666  1.3e-129  435.3  23.2   1   4   4.1e-35   5.7e-33  116.0   4.2   380   567   149   337   130   340 0.96 -
SOLCI004247500       -            843 EOG09360490          -            666  1.3e-129  435.3  23.2   2   4   2.6e-39   3.6e-37  129.8   0.3   325   514   335   525   331   527 0.96 -
SOLCI004247500       -            843 EOG09360490          -            666  1.3e-129  435.3  23.2   3   4   9.8e-27   1.3e-24   88.3   0.1   221   394   512   688   512   693 0.89 -
SOLCI004247500       -            843 EOG09360490          -            666  1.3e-129  435.3  23.2   4   4   2.2e-37     3e-35  123.5   1.0   332   477   693   838   681   841 0.91 -
SOLCI004840300       -            619 EOG09360490          -            666  1.1e-128  432.3  13.4   1   3   2.2e-48     3e-46  159.8   0.8   312   504   127   316    99   318 0.96 -
SOLCI004840300       -            619 EOG09360490          -            666  1.1e-128  432.3  13.4   2   3   5.5e-52   7.6e-50  171.7   1.5   290   481   277   468   275   468 0.98 -
SOLCI004840300       -            619 EOG09360490          -            666  1.1e-128  432.3  13.4   3   3   1.2e-37   1.6e-35  124.4   0.2   318   481   445   608   445   618 0.97 -
SOLCI004565600       -            980 EOG09360490          -            666  2.7e-128  431.0  19.9   1   4   1.2e-32   1.7e-30  107.8   0.6   294   545   171   425   148   434 0.89 -
SOLCI004565600       -            980 EOG09360490          -            666  2.7e-128  431.0  19.9   2   4   7.8e-44   1.1e-41  144.8   2.5   305   512   389   602   387   614 0.85 -
SOLCI004565600       -            980 EOG09360490          -            666  2.7e-128  431.0  19.9   3   4   1.1e-48   1.5e-46  160.9   2.1   296   529   612   845   601   852 0.95 -
SOLCI004565600       -            980 EOG09360490          -            666  2.7e-128  431.0  19.9   4   4   5.7e-11   7.8e-09   36.2   0.0   365   473   854   964   849   973 0.94 -
SOLCI004215000       -            767 EOG09360490          -            666  8.4e-128  429.3  17.4   1   3   1.1e-33   1.5e-31  111.2   2.3   242   404   148   313   135   316 0.58 -
SOLCI004215000       -            767 EOG09360490          -            666  8.4e-128  429.3  17.4   2   3   8.5e-75   1.2e-72  247.1   0.3   204   459   285   543   284   543 0.98 -
SOLCI004215000       -            767 EOG09360490          -            666  8.4e-128  429.3  17.4   3   3   2.2e-29   3.1e-27   97.0   2.1   373   582   527   756   525   762 0.85 -
SOLCI005396300       -            601 EOG09360490          -            666  5.4e-127  426.6  11.6   1   3   6.4e-47   8.7e-45  155.0   0.7   232   544   117   426   110   427 0.96 -
SOLCI005396300       -            601 EOG09360490          -            666  5.4e-127  426.6  11.6   2   3   1.3e-54   1.8e-52  180.4   1.4   244   505   231   492   228   493 0.99 -
SOLCI005396300       -            601 EOG09360490          -            666  5.4e-127  426.6  11.6   3   3   2.6e-34   3.5e-32  113.3   0.1   229   427   391   589   391   596 0.86 -
SOLCI000699800       -            720 EOG09360490          -            666  4.1e-126  423.7  16.9   1   5       9.7   1.3e+03   -0.9   0.0   500   548    86   135    83   142 0.86 -
SOLCI000699800       -            720 EOG09360490          -            666  4.1e-126  423.7  16.9   2   5     0.026       3.6    7.6   0.0    25    67   140   187   122   195 0.78 -
SOLCI000699800       -            720 EOG09360490          -            666  4.1e-126  423.7  16.9   3   5     4e-37   5.4e-35  122.6   0.8   329   507   197   371   189   374 0.95 -
SOLCI000699800       -            720 EOG09360490          -            666  4.1e-126  423.7  16.9   4   5   3.3e-79   4.6e-77  261.7   6.5   228   513   373   658   370   660 0.99 -
SOLCI000699800       -            720 EOG09360490          -            666  4.1e-126  423.7  16.9   5   5   2.3e-11   3.2e-09   37.5   0.1   232   282   657   707   653   714 0.92 -
SOLCI004535900       -            814 EOG09360490          -            666  4.1e-125  420.4  13.1   1   4   1.4e-21   1.9e-19   71.3   0.0   372   520   129   283    92   283 0.85 -
SOLCI004535900       -            814 EOG09360490          -            666  4.1e-125  420.4  13.1   2   4     9e-65   1.2e-62  214.0   0.6   232   509   240   517   238   521 0.98 -
SOLCI004535900       -            814 EOG09360490          -            666  4.1e-125  420.4  13.1   3   4   7.3e-38   9.9e-36  125.1   2.2   327   495   510   678   509   690 0.97 -
SOLCI004535900       -            814 EOG09360490          -            666  4.1e-125  420.4  13.1   4   4   2.3e-12   3.1e-10   40.8   0.0   222   318   696   797   690   809 0.74 -
SOLCI006155700       -            798 EOG09360490          -            666  2.2e-124  418.0  13.6   1   3     1e-25   1.4e-23   84.9   0.0   347   511    62   226    51   229 0.89 -
SOLCI006155700       -            798 EOG09360490          -            666  2.2e-124  418.0  13.6   2   3   2.4e-51   3.3e-49  169.6   1.9   268   477   228   437   226   444 0.61 -
SOLCI006155700       -            798 EOG09360490          -            666  2.2e-124  418.0  13.6   3   3   1.3e-55   1.8e-53  183.7   5.0   154   511   385   738   383   752 0.93 -
SOLCI004438800       -            786 EOG09360490          -            666  2.1e-120  404.9  18.7   1   3     2e-66   2.7e-64  219.4   6.9   213   532   141   460   102   464 0.93 -
SOLCI004438800       -            786 EOG09360490          -            666  2.1e-120  404.9  18.7   2   3   1.8e-38   2.4e-36  127.1   2.1   327   491   465   629   461   639 0.96 -
SOLCI004438800       -            786 EOG09360490          -            666  2.1e-120  404.9  18.7   3   3   3.9e-19   5.3e-17   63.2   0.0   399   529   643   773   631   783 0.86 -
SOLCI002228800       -            752 EOG09360490          -            666  2.3e-120  404.7  18.6   1   2   9.6e-43   1.3e-40  141.2   2.2   280   505   193   419   177   420 0.93 -
SOLCI002228800       -            752 EOG09360490          -            666  2.3e-120  404.7  18.6   2   2   4.2e-84   5.7e-82  277.9   8.7   203   547   394   741   391   747 0.97 -
SOLCI001270900       -           1047 EOG09360490          -            666  9.2e-120  402.7  29.6   1   4     2e-34   2.8e-32  113.7   2.1   206   512    28   334    15   340 0.92 -
SOLCI001270900       -           1047 EOG09360490          -            666  9.2e-120  402.7  29.6   2   4   4.1e-51   5.5e-49  168.9   9.4   229   584   261   615   261   625 0.89 -
SOLCI001270900       -           1047 EOG09360490          -            666  9.2e-120  402.7  29.6   3   4   2.2e-45     3e-43  149.9   2.6   150   478   587   921   581   931 0.84 -
SOLCI001270900       -           1047 EOG09360490          -            666  9.2e-120  402.7  29.6   4   4       1.6   2.1e+02    1.7   0.0   146   169   940   963   922   970 0.66 -
SOLCI001309600       -            980 EOG09360490          -            666  1.4e-119  402.2  21.2   1   4   1.5e-51   2.1e-49  170.3   5.4   204   509    94   403    67   407 0.96 -
SOLCI001309600       -            980 EOG09360490          -            666  1.4e-119  402.2  21.2   2   4   2.3e-05    0.0031   17.7   0.0   446   512   375   441   373   448 0.85 -
SOLCI001309600       -            980 EOG09360490          -            666  1.4e-119  402.2  21.2   3   4   9.7e-43   1.3e-40  141.2   2.3   203   531   409   740   406   750 0.95 -
SOLCI001309600       -            980 EOG09360490          -            666  1.4e-119  402.2  21.2   4   4   1.4e-29   1.9e-27   97.7   0.2   324   502   789   967   779   979 0.78 -
SOLCI001873300       -            909 EOG09360490          -            666  5.4e-119  400.2   1.4   1   3   2.9e-44     4e-42  146.2   0.0   204   497   173   465   150   467 0.92 -
SOLCI001873300       -            909 EOG09360490          -            666  5.4e-119  400.2   1.4   2   3   1.2e-53   1.6e-51  177.3   0.2   230   504   408   682   407   685 0.98 -
SOLCI001873300       -            909 EOG09360490          -            666  5.4e-119  400.2   1.4   3   3     1e-27   1.4e-25   91.5   0.3   326   489   679   841   674   859 0.89 -
SOLCI003343300       -            526 EOG09360490          -            666  9.6e-119  399.4  32.8   1   3   6.1e-33   8.3e-31  108.8   5.6   328   505    25   204    21   205 0.94 -
SOLCI003343300       -            526 EOG09360490          -            666  9.6e-119  399.4  32.8   2   3   4.7e-57   6.4e-55  188.5   7.3   271   505   109   344   108   346 0.97 -
SOLCI003343300       -            526 EOG09360490          -            666  9.6e-119  399.4  32.8   3   3   1.9e-39   2.6e-37  130.3   4.0   327   526   306   505   306   513 0.55 -
SOLCI006109700       -            605 EOG09360490          -            666  1.5e-118  398.7  13.1   1   3   6.3e-23   8.6e-21   75.7   0.4   279   391   158   270   145   272 0.91 -
SOLCI006109700       -            605 EOG09360490          -            666  1.5e-118  398.7  13.1   2   3   9.4e-74   1.3e-71  243.7   1.7   231   512   250   534   248   537 0.98 -
SOLCI006109700       -            605 EOG09360490          -            666  1.5e-118  398.7  13.1   3   3   3.8e-31   5.2e-29  102.9   0.2   320   458   447   585   444   596 0.62 -
SOLCI002510100       -            737 EOG09360490          -            666  4.5e-118  397.2  23.7   1   4    0.0048      0.65   10.0   0.0   411   494    41   127    36   132 0.86 -
SOLCI002510100       -            737 EOG09360490          -            666  4.5e-118  397.2  23.7   2   4   7.7e-10   1.1e-07   32.5   1.6   165   223   139   203   133   212 0.75 -
SOLCI002510100       -            737 EOG09360490          -            666  4.5e-118  397.2  23.7   3   4   3.9e-76   5.4e-74  251.5   6.1   266   562   215   518   202   521 0.95 -
SOLCI002510100       -            737 EOG09360490          -            666  4.5e-118  397.2  23.7   4   4   5.5e-42   7.6e-40  138.7   0.4   240   478   471   709   470   726 0.95 -
SOLCI005484700       -            754 EOG09360490          -            666  9.2e-117  392.8  10.8   1   4       1.2   1.6e+02    2.1   0.0   267   305   134   172   123   183 0.80 -
SOLCI005484700       -            754 EOG09360490          -            666  9.2e-117  392.8  10.8   2   4   2.2e-16     3e-14   54.1   1.5   362   487   170   298   165   298 0.92 -
SOLCI005484700       -            754 EOG09360490          -            666  9.2e-117  392.8  10.8   3   4   1.4e-60   1.9e-58  200.2   0.1   270   514   291   535   288   536 0.99 -
SOLCI005484700       -            754 EOG09360490          -            666  9.2e-117  392.8  10.8   4   4   1.3e-45   1.8e-43  150.6   0.5   225   430   526   731   521   738 0.96 -
SOLCI003635200       -            819 EOG09360490          -            666  2.6e-116  391.4   3.2   1   4   5.1e-26     7e-24   85.9   0.0   276   441   178   344   137   346 0.86 -
SOLCI003635200       -            819 EOG09360490          -            666  2.6e-116  391.4   3.2   2   4   1.8e-39   2.5e-37  130.4   0.1   361   530   334   503   332   507 0.98 -
SOLCI003635200       -            819 EOG09360490          -            666  2.6e-116  391.4   3.2   3   4   1.4e-24     2e-22   81.1   0.0   361   531   474   644   473   648 0.97 -
SOLCI003635200       -            819 EOG09360490          -            666  2.6e-116  391.4   3.2   4   4   1.8e-35   2.4e-33  117.2   0.2   296   476   619   799   614   806 0.95 -
SOLCI006090100       -            680 EOG09360490          -            666  1.1e-115  389.3  12.1   1   3   2.4e-39   3.4e-37  129.9   0.0   220   507    64   359    50   360 0.91 -
SOLCI006090100       -            680 EOG09360490          -            666  1.1e-115  389.3  12.1   2   3   1.7e-55   2.3e-53  183.3   8.1   174   470   262   569   261   574 0.92 -
SOLCI006090100       -            680 EOG09360490          -            666  1.1e-115  389.3  12.1   3   3   3.6e-28   4.9e-26   93.0   0.0   334   489   503   658   501   670 0.95 -
SOLCI004945500       -            663 EOG09360490          -            666  6.7e-113  380.1  25.4   1   3   2.3e-26   3.1e-24   87.1   1.5   343   504    78   239    47   243 0.91 -
SOLCI004945500       -            663 EOG09360490          -            666  6.7e-113  380.1  25.4   2   3   2.2e-62     3e-60  206.1   6.8   231   530   211   505   211   512 0.97 -
SOLCI004945500       -            663 EOG09360490          -            666  6.7e-113  380.1  25.4   3   3   8.6e-35   1.2e-32  114.9   2.2   307   462   492   647   488   661 0.94 -
SOLCI004586900       -            590 EOG09360490          -            666  1.5e-112  378.9  22.4   1   3   8.9e-15   1.2e-12   48.8   0.3   392   513    49   170    44   173 0.96 -
SOLCI004586900       -            590 EOG09360490          -            666  1.5e-112  378.9  22.4   2   3   1.2e-48   1.6e-46  160.7   5.1   336   531   169   364   167   365 0.97 -
SOLCI004586900       -            590 EOG09360490          -            666  1.5e-112  378.9  22.4   3   3   3.8e-59   5.2e-57  195.4   3.9   226   494   304   572   304   587 0.93 -
SOLCI005377500       -           1237 EOG09360490          -            666  4.9e-112  377.2  21.5   1   5   4.2e-12   5.7e-10   39.9   0.1   339   506   146   317   136   320 0.90 -
SOLCI005377500       -           1237 EOG09360490          -            666  4.9e-112  377.2  21.5   2   5   3.4e-30   4.7e-28   99.7   0.6   209   480   189   463   189   469 0.90 -
SOLCI005377500       -           1237 EOG09360490          -            666  4.9e-112  377.2  21.5   3   5   8.8e-10   1.2e-07   32.3   0.0   145   333   502   697   492   700 0.81 -
SOLCI005377500       -           1237 EOG09360490          -            666  4.9e-112  377.2  21.5   4   5   2.5e-32   3.4e-30  106.8   0.2   182   515   678  1019   673  1022 0.92 -
SOLCI005377500       -           1237 EOG09360490          -            666  4.9e-112  377.2  21.5   5   5   1.8e-44   2.5e-42  146.9   1.7   163   494   868  1208   867  1218 0.95 -
SOLCI001037900       -            594 EOG09360490          -            666  5.8e-112  377.0  23.1   1   3   5.7e-15   7.7e-13   49.4   0.4   391   513    52   174    48   177 0.96 -
SOLCI001037900       -            594 EOG09360490          -            666  5.8e-112  377.0  23.1   2   3   2.2e-59   3.1e-57  196.1   7.0   270   484   177   391   174   391 0.99 -
SOLCI001037900       -            594 EOG09360490          -            666  5.8e-112  377.0  23.1   3   3   9.3e-48   1.3e-45  157.7   2.0   279   492   361   574   361   592 0.98 -
SOLCI005511700       -            678 EOG09360490          -            666  6.3e-111  373.5  25.4   1   4   8.6e-31   1.2e-28  101.7   2.4   342   509   124   288    38   288 0.83 -
SOLCI005511700       -            678 EOG09360490          -            666  6.3e-111  373.5  25.4   2   4   4.3e-49   5.9e-47  162.2   4.1   304   513   188   397   187   399 0.98 -
SOLCI005511700       -            678 EOG09360490          -            666  6.3e-111  373.5  25.4   3   4   2.4e-32   3.3e-30  106.8   0.8   216   367   380   531   379   541 0.94 -
SOLCI005511700       -            678 EOG09360490          -            666  6.3e-111  373.5  25.4   4   4     3e-12   4.1e-10   40.4   0.1   306   409   553   656   545   668 0.65 -
SOLCI007314000       -            759 EOG09360490          -            666  4.1e-110  370.9  12.3   1   3   4.9e-40   6.6e-38  132.3   0.5   305   512   186   393   173   396 0.97 -
SOLCI007314000       -            759 EOG09360490          -            666  4.1e-110  370.9  12.3   2   3   1.7e-33   2.3e-31  110.7   1.4   372   529   393   550   388   552 0.97 -
SOLCI007314000       -            759 EOG09360490          -            666  4.1e-110  370.9  12.3   3   3   4.4e-41     6e-39  135.7   0.2   218   411   554   747   550   757 0.95 -
SOLCI002312000       -            829 EOG09360490          -            666  7.8e-109  366.6  20.0   1   6     0.032       4.4    7.3   0.1   474   535    50   115    44   125 0.61 -
SOLCI002312000       -            829 EOG09360490          -            666  7.8e-109  366.6  20.0   2   6     0.036       4.9    7.1   0.0   221   265    80   124    68   158 0.62 -
SOLCI002312000       -            829 EOG09360490          -            666  7.8e-109  366.6  20.0   3   6   8.4e-17   1.2e-14   55.5   0.1   380   507   157   284   134   291 0.92 -
SOLCI002312000       -            829 EOG09360490          -            666  7.8e-109  366.6  20.0   4   6   1.5e-53   2.1e-51  176.9   4.7   237   513   294   566   286   572 0.97 -
SOLCI002312000       -            829 EOG09360490          -            666  7.8e-109  366.6  20.0   5   6   1.2e-23   1.7e-21   78.1   0.3   240   395   538   693   523   697 0.92 -
SOLCI002312000       -            829 EOG09360490          -            666  7.8e-109  366.6  20.0   6   6   9.4e-21   1.3e-18   68.5   0.1   332   429   715   812   710   820 0.96 -
SOLCI002498500       -            605 EOG09360490          -            666  1.6e-108  365.6  21.7   1   4   7.8e-13   1.1e-10   42.4   0.9   330   391   195   256   137   259 0.76 -
SOLCI002498500       -            605 EOG09360490          -            666  1.6e-108  365.6  21.7   2   4   3.2e-20   4.3e-18   66.8   1.7   332   438   197   303   193   304 0.89 -
SOLCI002498500       -            605 EOG09360490          -            666  1.6e-108  365.6  21.7   3   4     2e-54   2.7e-52  179.8   2.9   229   483   234   488   234   489 0.98 -
SOLCI002498500       -            605 EOG09360490          -            666  1.6e-108  365.6  21.7   4   4   7.1e-34   9.7e-32  111.9   0.0   220   352   470   602   466   604 0.97 -
SOLCI004587800       -            588 EOG09360490          -            666  4.3e-108  364.2  25.2   1   2   3.3e-58   4.5e-56  192.3   8.4   198   495    60   361    46   361 0.94 -
SOLCI004587800       -            588 EOG09360490          -            666  4.3e-108  364.2  25.2   2   2   2.2e-56   3.1e-54  186.2   8.8   240   499   316   575   315   583 0.99 -
SOLCI005641500       -            381 EOG09360490          -            666    3e-107  361.4   7.6   1   2     8e-38   1.1e-35  124.9   0.2   349   511     1   163     1   164 0.98 -
SOLCI005641500       -            381 EOG09360490          -            666    3e-107  361.4   7.6   2   2   1.1e-74   1.6e-72  246.7   2.9   222   514    84   376    82   380 0.98 -
SOLCI003320200       -            775 EOG09360490          -            666  3.6e-105  354.5   9.9   1   4   2.6e-33   3.6e-31  110.0   0.2   259   431   106   278    87   281 0.93 -
SOLCI003320200       -            775 EOG09360490          -            666  3.6e-105  354.5   9.9   2   4   4.5e-43   6.1e-41  142.3   0.3   219   404   276   461   273   468 0.97 -
SOLCI003320200       -            775 EOG09360490          -            666  3.6e-105  354.5   9.9   3   4   1.2e-26   1.7e-24   88.0   0.2   309   428   484   603   469   611 0.94 -
SOLCI003320200       -            775 EOG09360490          -            666  3.6e-105  354.5   9.9   4   4   3.8e-06   0.00052   20.2   0.0   381   481   660   761   650   766 0.84 -
SOLCI002498400       -            654 EOG09360490          -            666  4.7e-104  350.8  22.8   1   4   7.6e-08     1e-05   25.9   2.2   348   480    75   204    53   206 0.86 -
SOLCI002498400       -            654 EOG09360490          -            666  4.7e-104  350.8  22.8   2   4   1.6e-63   2.2e-61  209.8   4.1   221   518   190   487   189   489 0.98 -
SOLCI002498400       -            654 EOG09360490          -            666  4.7e-104  350.8  22.8   3   4   4.3e-31   5.9e-29  102.7   1.7   221   361   435   577   434   580 0.96 -
SOLCI002498400       -            654 EOG09360490          -            666  4.7e-104  350.8  22.8   4   4   3.8e-14   5.2e-12   46.7   0.0   276   347   578   649   576   652 0.92 -
SOLCI004643200       -            761 EOG09360490          -            666  4.2e-103  347.7  14.2   1   3    0.0053      0.73    9.9   0.0   485   598   119   240    92   251 0.76 -
SOLCI004643200       -            761 EOG09360490          -            666  4.2e-103  347.7  14.2   2   3   1.7e-54   2.3e-52  180.1   4.2   225   484   253   518   245   520 0.95 -
SOLCI004643200       -            761 EOG09360490          -            666  4.2e-103  347.7  14.2   3   3   2.2e-50     3e-48  166.4   2.0   270   497   514   742   512   760 0.95 -
SOLCI004441000       -            833 EOG09360490          -            666  5.3e-103  347.4   9.9   1   3   1.3e-25   1.8e-23   84.6   0.0   303   478   230   405   204   407 0.86 -
SOLCI004441000       -            833 EOG09360490          -            666  5.3e-103  347.4   9.9   2   3     1e-51   1.4e-49  170.8   0.2   234   474   407   647   404   649 0.99 -
SOLCI004441000       -            833 EOG09360490          -            666  5.3e-103  347.4   9.9   3   3   3.1e-34   4.2e-32  113.1   2.2   267   512   580   823   577   829 0.95 -
SOLCI007287600       -            842 EOG09360490          -            666  2.9e-101  341.6   3.7   1   3   4.8e-06   0.00066   19.9   0.0   453   531   200   278   155   283 0.73 -
SOLCI007287600       -            842 EOG09360490          -            666  2.9e-101  341.6   3.7   2   3   1.6e-55   2.2e-53  183.4   0.5   260   547   288   575   275   577 0.95 -
SOLCI007287600       -            842 EOG09360490          -            666  2.9e-101  341.6   3.7   3   3   2.1e-42   2.9e-40  140.1   0.1   230   485   573   828   572   841 0.94 -
SOLCI002323100       -            664 EOG09360490          -            666  2.2e-100  338.7  33.5   1   3   1.2e-20   1.6e-18   68.2   1.6   374   545    47   224    32   225 0.92 -
SOLCI002323100       -            664 EOG09360490          -            666  2.2e-100  338.7  33.5   2   3   1.1e-34   1.5e-32  114.6   2.1   288   520   142   374   137   376 0.96 -
SOLCI002323100       -            664 EOG09360490          -            666  2.2e-100  338.7  33.5   3   3   1.1e-55   1.4e-53  184.0  14.7   276   577   340   655   338   663 0.92 -
SOLCI002522700       -           1014 EOG09360490          -            666  2.3e-100  338.6  17.8   1   5   2.1e-16   2.9e-14   54.2   0.0   391   507   155   272   151   281 0.94 -
SOLCI002522700       -           1014 EOG09360490          -            666  2.3e-100  338.6  17.8   2   5   5.1e-30     7e-28   99.1   0.2   333   541   318   526   314   533 0.94 -
SOLCI002522700       -           1014 EOG09360490          -            666  2.3e-100  338.6  17.8   3   5   1.2e-26   1.7e-24   88.0   0.1   378   545   539   706   531   709 0.97 -
SOLCI002522700       -           1014 EOG09360490          -            666  2.3e-100  338.6  17.8   4   5   8.9e-18   1.2e-15   58.7   1.3   303   458   674   828   671   842 0.92 -
SOLCI002522700       -           1014 EOG09360490          -            666  2.3e-100  338.6  17.8   5   5     4e-25   5.5e-23   83.0   0.4   271   547   712   985   712   991 0.92 -
SOLCI006204600       -            575 EOG09360490          -            666  4.3e-100  337.7  11.4   1   3   7.8e-24   1.1e-21   78.7   0.6   349   477    63   190    47   193 0.94 -
SOLCI006204600       -            575 EOG09360490          -            666  4.3e-100  337.7  11.4   2   3   9.2e-65   1.3e-62  213.9   3.5   233   509   192   469   190   470 0.98 -
SOLCI006204600       -            575 EOG09360490          -            666  4.3e-100  337.7  11.4   3   3   2.6e-19   3.6e-17   63.7   0.1   380   468   445   533   445   557 0.75 -
SOLCI004716200       -            932 EOG09360490          -            666   2.5e-99  335.2   5.9   1   3   1.1e-24   1.5e-22   81.6   0.2   418   613   297   497   276   498 0.90 -
SOLCI004716200       -            932 EOG09360490          -            666   2.5e-99  335.2   5.9   2   3   7.3e-45   9.9e-43  148.2   0.9   228   478   457   707   451   708 0.98 -
SOLCI004716200       -            932 EOG09360490          -            666   2.5e-99  335.2   5.9   3   3   1.3e-37   1.8e-35  124.2   0.0   233   501   637   908   636   911 0.90 -
SOLCI002282700       -            848 EOG09360490          -            666     2e-98  332.2  18.4   1   3   5.7e-25   7.7e-23   82.5   2.8   295   545   115   366   109   370 0.90 -
SOLCI002282700       -            848 EOG09360490          -            666     2e-98  332.2  18.4   2   3   3.5e-33   4.8e-31  109.6   0.4   268   513   369   628   367   630 0.86 -
SOLCI002282700       -            848 EOG09360490          -            666     2e-98  332.2  18.4   3   3   1.3e-44   1.7e-42  147.4   2.3   337   510   627   800   624   809 0.97 -
SOLCI002768000       -            618 EOG09360490          -            666   5.9e-98  330.7  11.2   1   3   1.9e-24   2.6e-22   80.7   1.3   381   510   143   272   134   274 0.97 -
SOLCI002768000       -            618 EOG09360490          -            666   5.9e-98  330.7  11.2   2   3   4.1e-66   5.6e-64  218.4   2.5   228   505   270   547   268   551 0.99 -
SOLCI002768000       -            618 EOG09360490          -            666   5.9e-98  330.7  11.2   3   3   1.4e-11   1.9e-09   38.2   0.0   228   284   550   606   547   612 0.92 -
SOLCI003978800       -            716 EOG09360490          -            666   8.1e-98  330.2  18.8   1   3   8.3e-05     0.011   15.8   0.2   453   508   162   217   146   218 0.71 -
SOLCI003978800       -            716 EOG09360490          -            666   8.1e-98  330.2  18.8   2   3   9.4e-70   1.3e-67  230.4   9.6   185   511   165   501   164   504 0.92 -
SOLCI003978800       -            716 EOG09360490          -            666   8.1e-98  330.2  18.8   3   3   1.9e-32   2.6e-30  107.2   1.6   326   539   491   701   491   712 0.91 -
SOLCI000152500       -            717 EOG09360490          -            666   1.6e-95  322.7  15.4   1   3   7.7e-40   1.1e-37  131.6   3.8   258   514   122   381   109   382 0.88 -
SOLCI000152500       -            717 EOG09360490          -            666   1.6e-95  322.7  15.4   2   3   1.7e-58   2.3e-56  193.2   3.2   222   494   369   643   368   653 0.97 -
SOLCI000152500       -            717 EOG09360490          -            666   1.6e-95  322.7  15.4   3   3    0.0056      0.77    9.8   0.0   148   196   659   707   648   713 0.52 -
SOLCI000557300       -            511 EOG09360490          -            666   2.5e-95  322.0   7.4   1   2   1.8e-53   2.5e-51  176.6   5.0   208   530    95   424    93   425 0.92 -
SOLCI000557300       -            511 EOG09360490          -            666   2.5e-95  322.0   7.4   2   2   1.3e-46   1.8e-44  153.9   0.0   234   474   268   508   263   511 0.98 -
SOLCI004840200       -            511 EOG09360490          -            666   2.4e-94  318.7  15.3   1   2   5.2e-60   7.1e-58  198.2   7.6   220   545    26   351    10   351 0.95 -
SOLCI004840200       -            511 EOG09360490          -            666   2.4e-94  318.7  15.3   2   2   2.1e-40   2.9e-38  133.5   0.9   332   527   314   508   312   510 0.97 -
SOLCI004234600       -            611 EOG09360490          -            666     3e-94  318.4  13.2   1   3   4.9e-21   6.7e-19   69.5   0.3   378   511   171   304   140   304 0.94 -
SOLCI004234600       -            611 EOG09360490          -            666     3e-94  318.4  13.2   2   3   7.5e-37     1e-34  121.7   0.6   330   451   298   419   297   419 0.99 -
SOLCI004234600       -            611 EOG09360490          -            666     3e-94  318.4  13.2   3   3   8.8e-46   1.2e-43  151.2   1.1   249   463   392   603   392   609 0.96 -
SOLCI005303000       -            711 EOG09360490          -            666   1.2e-93  316.4  11.2   1   3     1e-29   1.4e-27   98.1   0.4   267   442   202   377   197   378 0.95 -
SOLCI005303000       -            711 EOG09360490          -            666   1.2e-93  316.4  11.2   2   3   1.2e-42   1.6e-40  140.9   0.4   328   526   368   566   360   568 0.98 -
SOLCI005303000       -            711 EOG09360490          -            666   1.2e-93  316.4  11.2   3   3   1.8e-30   2.5e-28  100.6   0.4   274   471   489   685   482   695 0.63 -
SOLCI007117300       -            561 EOG09360490          -            666   3.1e-92  311.8   4.3   1   3     0.079        11    6.0   0.0   325   386    21    82    16    93 0.84 -
SOLCI007117300       -            561 EOG09360490          -            666   3.1e-92  311.8   4.3   2   3   7.6e-72     1e-69  237.3   2.7   220   545   110   434    93   437 0.98 -
SOLCI007117300       -            561 EOG09360490          -            666   3.1e-92  311.8   4.3   3   3   5.5e-20   7.6e-18   66.0   0.0   268   379   437   548   434   555 0.92 -
SOLCI003908300       -            617 EOG09360490          -            666   6.2e-91  307.5  14.3   1   3   1.1e-29   1.5e-27   98.1   3.0   290   509    71   291    64   292 0.92 -
SOLCI003908300       -            617 EOG09360490          -            666   6.2e-91  307.5  14.3   2   3   1.1e-45   1.5e-43  150.9   1.4   330   522   287   479   282   480 0.97 -
SOLCI003908300       -            617 EOG09360490          -            666   6.2e-91  307.5  14.3   3   3     2e-20   2.8e-18   67.4   0.1   381   491   478   588   473   592 0.73 -
SOLCI002498300       -            514 EOG09360490          -            666   1.3e-90  306.4   7.1   1   2   3.3e-51   4.5e-49  169.1   1.8   208   482    22   296     5   298 0.97 -
SOLCI002498300       -            514 EOG09360490          -            666   1.3e-90  306.4   7.1   2   2   6.4e-45   8.7e-43  148.4   0.3   221   419   280   478   278   491 0.97 -
SOLCI005896200       -            700 EOG09360490          -            666   1.8e-90  305.9   3.7   1   4   3.2e-09   4.4e-07   30.4   0.1   444   548   155   256   124   262 0.87 -
SOLCI005896200       -            700 EOG09360490          -            666   1.8e-90  305.9   3.7   2   4   3.6e-45   4.9e-43  149.2   0.0   278   544   266   532   259   534 0.97 -
SOLCI005896200       -            700 EOG09360490          -            666   1.8e-90  305.9   3.7   3   4   1.7e-33   2.3e-31  110.7   0.3   381   547   439   605   439   607 0.98 -
SOLCI005896200       -            700 EOG09360490          -            666   1.8e-90  305.9   3.7   4   4   9.6e-12   1.3e-09   38.8   0.0   372   448   605   681   593   695 0.89 -
SOLCI006204500       -            581 EOG09360490          -            666   3.4e-90  305.1  12.9   1   2   3.4e-44   4.7e-42  146.0   1.0   310   529   129   348   119   349 0.98 -
SOLCI006204500       -            581 EOG09360490          -            666   3.4e-90  305.1  12.9   2   2   3.5e-52   4.7e-50  172.4   4.8   256   528   285   557   283   576 0.93 -
SOLCI000829700       -            896 EOG09360490          -            666   2.5e-89  302.2   0.0   1   3   2.3e-20   3.2e-18   67.2   0.0   338   529   153   344   138   346 0.94 -
SOLCI000829700       -            896 EOG09360490          -            666   2.5e-89  302.2   0.0   2   3   1.9e-44   2.6e-42  146.8   0.2   209   530   196   521   195   526 0.94 -
SOLCI000829700       -            896 EOG09360490          -            666   2.5e-89  302.2   0.0   3   3   7.5e-31     1e-28  101.9   0.0   207   579   510   886   506   895 0.90 -
SOLCI004294500       -            577 EOG09360490          -            666   8.6e-88  297.1   3.2   1   2   7.1e-44   9.8e-42  144.9   0.1   240   453   177   391   177   394 0.96 -
SOLCI004294500       -            577 EOG09360490          -            666   8.6e-88  297.1   3.2   2   2   8.6e-32   1.2e-29  105.0   0.0   317   480   394   557   391   567 0.96 -
SOLCI004169300       -            609 EOG09360490          -            666   9.6e-88  296.9   7.8   1   2   1.3e-46   1.8e-44  153.9   3.1   229   544     1   316     1   316 0.99 -
SOLCI004169300       -            609 EOG09360490          -            666   9.6e-88  296.9   7.8   2   2   1.4e-46   1.9e-44  153.9   0.1   229   476   281   528   278   548 0.95 -
SOLCI003331200       -            579 EOG09360490          -            666   8.6e-85  287.2   9.6   1   2   5.8e-38     8e-36  125.4   1.2   314   506   130   325   122   331 0.96 -
SOLCI003331200       -            579 EOG09360490          -            666   8.6e-85  287.2   9.6   2   2   3.2e-50   4.3e-48  165.9   2.4   267   509   331   573   325   577 0.98 -
SOLCI001336900       -            834 EOG09360490          -            666   1.5e-84  286.4   7.3   1   4     1e-30   1.4e-28  101.4   0.1   276   503   125   355   120   358 0.94 -
SOLCI001336900       -            834 EOG09360490          -            666   1.5e-84  286.4   7.3   2   4   6.4e-32   8.8e-30  105.4   0.1   338   493   330   485   329   498 0.95 -
SOLCI001336900       -            834 EOG09360490          -            666   1.5e-84  286.4   7.3   3   4   5.4e-22   7.4e-20   72.6   0.7   294   479   496   681   486   700 0.89 -
SOLCI001336900       -            834 EOG09360490          -            666   1.5e-84  286.4   7.3   4   4   1.9e-06   0.00025   21.3   0.0   415   522   722   829   704   833 0.88 -
SOLCI000672200       -            552 EOG09360490          -            666     2e-84  286.0   5.1   1   2   1.1e-52   1.5e-50  174.0   0.4   143   509   107   419   100   422 0.48 -
SOLCI000672200       -            552 EOG09360490          -            666     2e-84  286.0   5.1   2   2   4.7e-37   6.4e-35  122.4   0.5   240   432   325   518   325   528 0.97 -
SOLCI003885900       -            709 EOG09360490          -            666   1.9e-83  282.8  11.5   1   2   1.4e-26     2e-24   87.7   0.3   276   432   183   339   156   363 0.81 -
SOLCI003885900       -            709 EOG09360490          -            666   1.9e-83  282.8  11.5   2   2   1.9e-59   2.6e-57  196.4   5.9   138   480   352   702   349   709 0.94 -
SOLCI007477400       -            710 EOG09360490          -            666   1.5e-82  279.8   7.2   1   3   1.2e-62   1.7e-60  206.9   0.7   237   513   149   429   129   433 0.94 -
SOLCI007477400       -            710 EOG09360490          -            666   1.5e-82  279.8   7.2   2   3   3.1e-19   4.3e-17   63.5   0.2   335   514   433   611   430   617 0.89 -
SOLCI007477400       -            710 EOG09360490          -            666   1.5e-82  279.8   7.2   3   3   0.00022      0.03   14.5   0.2   303   410   575   679   571   693 0.80 -
SOLCI006697300       -            543 EOG09360490          -            666   1.7e-82  279.6  18.3   1   3   3.8e-08   5.2e-06   26.9   0.0   381   476   160   255   153   257 0.87 -
SOLCI006697300       -            543 EOG09360490          -            666   1.7e-82  279.6  18.3   2   3   4.2e-54   5.8e-52  178.7   5.1   271   546   225   499   224   503 0.98 -
SOLCI006697300       -            543 EOG09360490          -            666   1.7e-82  279.6  18.3   3   3   7.7e-29   1.1e-26   95.2   4.4   374   551   362   540   353   543 0.80 -
SOLCI003344400       -            690 EOG09360490          -            666     5e-81  274.8   3.2   1   4       7.5     1e+03   -0.6   0.0   293   340   107   155    95   173 0.72 -
SOLCI003344400       -            690 EOG09360490          -            666     5e-81  274.8   3.2   2   4   5.4e-17   7.4e-15   56.1   0.2   393   514   173   295   164   299 0.94 -
SOLCI003344400       -            690 EOG09360490          -            666     5e-81  274.8   3.2   3   4     3e-56   4.1e-54  185.8   0.8   241   525   267   552   266   553 0.98 -
SOLCI003344400       -            690 EOG09360490          -            666     5e-81  274.8   3.2   4   4   1.8e-14   2.4e-12   47.8   0.0   267   351   539   623   539   630 0.92 -
SOLCI000848000       -            479 EOG09360490          -            666   1.3e-79  270.1   0.7   1   3     7e-09   9.7e-07   29.3   0.0   372   507    44   180    28   181 0.85 -
SOLCI000848000       -            479 EOG09360490          -            666   1.3e-79  270.1   0.7   2   3   1.3e-56   1.8e-54  187.0   0.2   271   515   118   363   116   372 0.96 -
SOLCI000848000       -            479 EOG09360490          -            666   1.3e-79  270.1   0.7   3   3   4.2e-20   5.8e-18   66.4   0.0   228   367   321   467   320   477 0.90 -
SOLCI004685900       -            464 EOG09360490          -            666   3.4e-79  268.7  16.8   1   4   6.7e-05    0.0092   16.1   0.0   424   506    34   116    22   123 0.91 -
SOLCI004685900       -            464 EOG09360490          -            666   3.4e-79  268.7  16.8   2   4   1.6e-22   2.2e-20   74.4   0.7   306   481    56   232    52   232 0.97 -
SOLCI004685900       -            464 EOG09360490          -            666   3.4e-79  268.7  16.8   3   4   4.9e-47   6.7e-45  155.4   3.1   232   456   122   347   119   358 0.80 -
SOLCI004685900       -            464 EOG09360490          -            666   3.4e-79  268.7  16.8   4   4   2.8e-16   3.9e-14   53.7   0.1   395   491   347   443   344   460 0.64 -
SOLCI006142500       -            460 EOG09360490          -            666   4.9e-79  268.2  14.2   1   3   3.4e-38   4.6e-36  126.2   1.5   346   526    13   193     5   193 0.98 -
SOLCI006142500       -            460 EOG09360490          -            666   4.9e-79  268.2  14.2   2   3     4e-35   5.5e-33  116.0   2.3   344   526   151   333   143   334 0.97 -
SOLCI006142500       -            460 EOG09360490          -            666   4.9e-79  268.2  14.2   3   3   1.2e-14   1.7e-12   48.3   0.1   149   260   332   448   327   454 0.83 -
SOLCI002785000       -            629 EOG09360490          -            666   2.2e-78  266.0  15.4   1   3   4.3e-27   5.9e-25   89.5   2.2   379   508   189   318   115   319 0.93 -
SOLCI002785000       -            629 EOG09360490          -            666   2.2e-78  266.0  15.4   2   3   3.7e-41     5e-39  136.0   0.1   372   557   287   472   286   473 0.97 -
SOLCI002785000       -            629 EOG09360490          -            666   2.2e-78  266.0  15.4   3   3   1.1e-19   1.6e-17   64.9   1.6   274   432   469   627   465   629 0.84 -
SOLCI004191200       -            937 EOG09360490          -            666   6.6e-78  264.4  14.4   1   4   2.8e-09   3.9e-07   30.6   0.1   285   424   183   323   171   338 0.85 -
SOLCI004191200       -            937 EOG09360490          -            666   6.6e-78  264.4  14.4   2   4   7.1e-25   9.7e-23   82.1   0.2   313   525   352   563   330   568 0.93 -
SOLCI004191200       -            937 EOG09360490          -            666   6.6e-78  264.4  14.4   3   4   7.8e-33   1.1e-30  108.4   7.6   242   542   525   824   520   827 0.94 -
SOLCI004191200       -            937 EOG09360490          -            666   6.6e-78  264.4  14.4   4   4   3.4e-18   4.7e-16   60.1   0.0   329   431   821   924   814   934 0.93 -
SOLCI004372400       -            657 EOG09360490          -            666   1.1e-77  263.7   9.8   1   4   1.8e-15   2.5e-13   51.1   0.2   411   556   129   284   125   291 0.79 -
SOLCI004372400       -            657 EOG09360490          -            666   1.1e-77  263.7   9.8   2   4   5.2e-15   7.1e-13   49.5   0.1   271   367   274   370   273   380 0.59 -
SOLCI004372400       -            657 EOG09360490          -            666   1.1e-77  263.7   9.8   3   4   5.3e-40   7.3e-38  132.1   0.3   344   545   379   580   368   582 0.96 -
SOLCI004372400       -            657 EOG09360490          -            666   1.1e-77  263.7   9.8   4   4   4.6e-18   6.3e-16   59.6   0.1   403   489   543   629   540   635 0.96 -
SOLCI002010100       -           1097 EOG09360490          -            666   5.2e-77  261.5  20.2   1   6       0.1        14    5.6   0.1   504   544   239   280   235   281 0.87 -
SOLCI002010100       -           1097 EOG09360490          -            666   5.2e-77  261.5  20.2   2   6   1.4e-27   1.9e-25   91.1   2.1   329   543   275   488   257   493 0.95 -
SOLCI002010100       -           1097 EOG09360490          -            666   5.2e-77  261.5  20.2   3   6   3.3e-10   4.5e-08   33.7   1.8   359   500   479   620   477   629 0.83 -
SOLCI002010100       -           1097 EOG09360490          -            666   5.2e-77  261.5  20.2   4   6   4.8e-10   6.5e-08   33.1   0.2   494   617   717   850   694   850 0.76 -
SOLCI002010100       -           1097 EOG09360490          -            666   5.2e-77  261.5  20.2   5   6   0.00011     0.015   15.5   0.0   149   205   858   913   852   917 0.90 -
SOLCI002010100       -           1097 EOG09360490          -            666   5.2e-77  261.5  20.2   6   6   1.6e-28   2.2e-26   94.2   0.0   272   436   919  1082   914  1091 0.95 -
SOLCI000806300       -            588 EOG09360490          -            666     2e-76  259.5  14.0   1   2   2.1e-18   2.9e-16   60.7   0.7   387   497   136   246   108   247 0.89 -
SOLCI000806300       -            588 EOG09360490          -            666     2e-76  259.5  14.0   2   2   4.2e-64   5.7e-62  211.8   6.7   235   555   229   543   225   571 0.55 -
SOLCI007296100       -            819 EOG09360490          -            666   6.1e-75  254.6   9.8   1   3   5.1e-06   0.00069   19.8   0.3   448   544   107   207    84   213 0.84 -
SOLCI007296100       -            819 EOG09360490          -            666   6.1e-75  254.6   9.8   2   3   6.4e-39   8.8e-37  128.5   0.1   272   544   256   498   217   508 0.54 -
SOLCI007296100       -            819 EOG09360490          -            666   6.1e-75  254.6   9.8   3   3   2.5e-33   3.4e-31  110.1   1.1   284   452   623   791   607   810 0.94 -
SOLCI000358700       -            460 EOG09360490          -            666   1.1e-73  250.5   8.6   1   2   2.2e-51     3e-49  169.7   3.4   242   494    14   266     9   272 0.97 -
SOLCI000358700       -            460 EOG09360490          -            666   1.1e-73  250.5   8.6   2   2   3.2e-25   4.4e-23   83.3   0.3   220   373   272   421   263   454 0.93 -
SOLCI006449600       -            852 EOG09360490          -            666   2.4e-73  249.4  13.5   1   3   4.8e-31   6.5e-29  102.5   2.4   229   514     1   286     1   301 0.96 -
SOLCI006449600       -            852 EOG09360490          -            666   2.4e-73  249.4  13.5   2   3     5e-05    0.0068   16.6   0.7   289   476   305   486   282   490 0.64 -
SOLCI006449600       -            852 EOG09360490          -            666   2.4e-73  249.4  13.5   3   3   6.4e-41   8.7e-39  135.2   1.4   144   549   392   807   391   832 0.87 -
SOLCI000943300       -            731 EOG09360490          -            666     3e-73  249.1   1.7   1   2   2.6e-52   3.6e-50  172.8   0.1   192   531    73   414    65   430 0.92 -
SOLCI000943300       -            731 EOG09360490          -            666     3e-73  249.1   1.7   2   2   4.1e-22   5.6e-20   73.0   0.3   218   508   426   710   416   721 0.85 -
SOLCI004587600       -            470 EOG09360490          -            666   3.7e-73  248.7  14.4   1   3   2.8e-12   3.8e-10   40.5   0.3   394   511    28   145    20   147 0.96 -
SOLCI004587600       -            470 EOG09360490          -            666   3.7e-73  248.7  14.4   2   3     9e-20   1.2e-17   65.3   0.6   335   429   145   242   144   243 0.91 -
SOLCI004587600       -            470 EOG09360490          -            666   3.7e-73  248.7  14.4   3   3   2.4e-47   3.3e-45  156.4   2.5   214   451   234   461   233   467 0.96 -
SOLCI002894100       -            860 EOG09360490          -            666   3.8e-71  242.1   0.0   1   3     8e-42   1.1e-39  138.1   0.0   281   546   108   375   100   378 0.95 -
SOLCI002894100       -            860 EOG09360490          -            666   3.8e-71  242.1   0.0   2   3   1.9e-29   2.6e-27   97.2   0.1   234   528   378   673   375   674 0.97 -
SOLCI002894100       -            860 EOG09360490          -            666   3.8e-71  242.1   0.0   3   3   0.00037     0.051   13.7   0.0   331   385   651   705   646   711 0.92 -
SOLCI005497300       -            647 EOG09360490          -            666   5.2e-71  241.6   2.3   1   2   2.4e-41   3.3e-39  136.6   0.5   279   510    90   322    88   326 0.96 -
SOLCI005497300       -            647 EOG09360490          -            666   5.2e-71  241.6   2.3   2   2   2.6e-34   3.6e-32  113.3   0.1   348   546   300   498   298   526 0.68 -
SOLCI000411300       -            588 EOG09360490          -            666   1.3e-69  237.1   3.6   1   3   5.3e-21   7.2e-19   69.4   0.0   418   528    41   151    34   153 0.97 -
SOLCI000411300       -            588 EOG09360490          -            666   1.3e-69  237.1   3.6   2   3   7.7e-19   1.1e-16   62.2   0.1   426   544   154   273   150   274 0.92 -
SOLCI000411300       -            588 EOG09360490          -            666   1.3e-69  237.1   3.6   3   3   8.9e-37   1.2e-34  121.5   0.2   327   545   231   449   228   479 0.93 -
SOLCI007385800       -            583 EOG09360490          -            666   4.7e-69  235.2  12.9   1   3   1.9e-38   2.6e-36  127.0   3.1   232   524   147   435   136   436 0.91 -
SOLCI007385800       -            583 EOG09360490          -            666   4.7e-69  235.2  12.9   2   3   4.2e-23   5.8e-21   76.3   0.4   348   503   364   519   363   522 0.81 -
SOLCI007385800       -            583 EOG09360490          -            666   4.7e-69  235.2  12.9   3   3   2.5e-16   3.5e-14   53.9   0.1   209   287   502   583   502   583 0.93 -
SOLCI000591300       -            558 EOG09360490          -            666   1.7e-68  233.3  10.2   1   3   1.1e-09   1.5e-07   32.0   0.1   408   512   105   209    71   213 0.87 -
SOLCI000591300       -            558 EOG09360490          -            666   1.7e-68  233.3  10.2   2   3   4.3e-28   5.9e-26   92.8   1.7   339   482   212   355   208   363 0.96 -
SOLCI000591300       -            558 EOG09360490          -            666   1.7e-68  233.3  10.2   3   3   8.5e-35   1.2e-32  114.9   0.2   275   437   357   519   350   553 0.90 -
SOLCI004689400       -            966 EOG09360490          -            666   2.4e-68  232.9  12.6   1   3   1.3e-12   1.8e-10   41.6   0.0   391   512   268   390   264   398 0.91 -
SOLCI004689400       -            966 EOG09360490          -            666   2.4e-68  232.9  12.6   2   3   3.1e-25   4.2e-23   83.3   0.7   343   541   420   617   408   624 0.70 -
SOLCI004689400       -            966 EOG09360490          -            666   2.4e-68  232.9  12.6   3   3   4.6e-32   6.3e-30  105.9   4.9   206   489   628   913   623   913 0.94 -
SOLCI007422500       -            622 EOG09360490          -            666   4.7e-68  231.9   0.9   1   2   2.3e-46   3.1e-44  153.2   0.3   306   534   158   383   115   386 0.90 -
SOLCI007422500       -            622 EOG09360490          -            666   4.7e-68  231.9   0.9   2   2   1.9e-23   2.6e-21   77.4   0.0   326   509   385   570   382   587 0.92 -
SOLCI004260400       -            461 EOG09360490          -            666   4.3e-67  228.7   3.5   1   2   1.1e-55   1.5e-53  184.0   0.5   231   514    86   374    54   375 0.93 -
SOLCI004260400       -            461 EOG09360490          -            666   4.3e-67  228.7   3.5   2   2   3.1e-16   4.2e-14   53.6   0.1   210   328   307   433   306   446 0.64 -
SOLCI006405400       -            576 EOG09360490          -            666   9.3e-67  227.6   8.9   1   3   2.2e-22     3e-20   73.9   0.8   404   547   146   289   114   291 0.92 -
SOLCI006405400       -            576 EOG09360490          -            666   9.3e-67  227.6   8.9   2   3   3.6e-37     5e-35  122.8   0.5   327   544   279   496   276   500 0.98 -
SOLCI006405400       -            576 EOG09360490          -            666   9.3e-67  227.6   8.9   3   3   1.8e-15   2.5e-13   51.0   0.0   362   477   454   569   448   575 0.91 -
SOLCI005629100       -            493 EOG09360490          -            666   2.1e-66  226.4   5.2   1   2   2.5e-44   3.4e-42  146.4   3.5   178   509     2   335     1   340 0.94 -
SOLCI005629100       -            493 EOG09360490          -            666   2.1e-66  226.4   5.2   2   2   1.5e-26     2e-24   87.7   0.0   376   571   237   437   235   467 0.87 -
SOLCI004445500       -            492 EOG09360490          -            666   2.4e-66  226.2   3.0   1   2   3.6e-32   4.9e-30  106.3   0.0   329   509   123   302   118   305 0.97 -
SOLCI004445500       -            492 EOG09360490          -            666   2.4e-66  226.2   3.0   2   2   1.5e-38   2.1e-36  127.3   1.4   326   510   294   481   292   488 0.74 -
SOLCI004525400       -           1057 EOG09360490          -            666   4.3e-65  222.1   3.9   1   3   6.1e-14   8.3e-12   46.0   0.1   377   541   141   304    43   307 0.90 -
SOLCI004525400       -           1057 EOG09360490          -            666   4.3e-65  222.1   3.9   2   3   1.4e-32   1.9e-30  107.6   0.2   162   513   301   649   296   653 0.94 -
SOLCI004525400       -           1057 EOG09360490          -            666   4.3e-65  222.1   3.9   3   3   4.6e-21   6.4e-19   69.5   0.0   272   505   649   876   647   901 0.91 -
SOLCI007109300       -            736 EOG09360490          -            666   1.9e-64  219.9  11.8   1   3   9.6e-28   1.3e-25   91.6   1.0   279   545    65   334    54   337 0.94 -
SOLCI007109300       -            736 EOG09360490          -            666   1.9e-64  219.9  11.8   2   3   1.5e-12   2.1e-10   41.4   0.4   200   305   301   405   297   408 0.82 -
SOLCI007109300       -            736 EOG09360490          -            666   1.9e-64  219.9  11.8   3   3   2.9e-33     4e-31  109.9   1.5   203   491   404   695   400   708 0.95 -
SOLCI003435400       -            841 EOG09360490          -            666   3.1e-64  219.3   7.0   1   3   9.3e-50   1.3e-47  164.4   1.9   244   529   177   463   172   467 0.97 -
SOLCI003435400       -            841 EOG09360490          -            666   3.1e-64  219.3   7.0   2   3   4.4e-15     6e-13   49.8   0.1   271   353   450   532   450   553 0.93 -
SOLCI003435400       -            841 EOG09360490          -            666   3.1e-64  219.3   7.0   3   3    0.0013      0.17   11.9   0.0   433   525   594   684   580   698 0.87 -
SOLCI004749700       -            720 EOG09360490          -            666   2.1e-63  216.5  12.7   1   4   9.8e-35   1.3e-32  114.7   0.3   299   542   142   385   130   387 0.94 -
SOLCI004749700       -            720 EOG09360490          -            666   2.1e-63  216.5  12.7   2   4   4.7e-13   6.4e-11   43.1   0.3   382   528   365   510   360   512 0.91 -
SOLCI004749700       -            720 EOG09360490          -            666   2.1e-63  216.5  12.7   3   4   3.6e-11     5e-09   36.8   0.1   276   369   503   596   500   601 0.94 -
SOLCI004749700       -            720 EOG09360490          -            666   2.1e-63  216.5  12.7   4   4   1.1e-15   1.5e-13   51.7   0.7   203   321   567   692   565   716 0.80 -
SOLCI002643900       -            467 EOG09360490          -            666   7.2e-63  214.7   0.5   1   2   3.2e-51   4.4e-49  169.2   0.1   234   511    85   367    66   368 0.93 -
SOLCI002643900       -            467 EOG09360490          -            666   7.2e-63  214.7   0.5   2   2   3.2e-14   4.4e-12   46.9   0.0   438   524   364   450   363   458 0.92 -
SOLCI003784400       -            884 EOG09360490          -            666     3e-62  212.7   3.6   1   4   0.00012     0.016   15.3   0.1   489   571    45   132    36   138 0.50 -
SOLCI003784400       -            884 EOG09360490          -            666     3e-62  212.7   3.6   2   4   1.3e-32   1.7e-30  107.7   0.2   194   511   126   409   112   412 0.61 -
SOLCI003784400       -            884 EOG09360490          -            666     3e-62  212.7   3.6   3   4   3.3e-20   4.6e-18   66.7   0.0   373   528   376   528   368   542 0.88 -
SOLCI003784400       -            884 EOG09360490          -            666     3e-62  212.7   3.6   4   4   5.9e-10   8.1e-08   32.8   0.0   382   512   557   684   543   715 0.67 -
SOLCI006787700       -            602 EOG09360490          -            666   7.3e-62  211.4   0.0   1   2   3.5e-37   4.8e-35  122.8   0.0   278   529   153   409   148   410 0.93 -
SOLCI006787700       -            602 EOG09360490          -            666   7.3e-62  211.4   0.0   2   2   9.7e-29   1.3e-26   94.9   0.1   306   474   361   529   357   536 0.94 -
SOLCI006380300       -           1028 EOG09360490          -            666     9e-62  211.1   9.1   1   4   5.5e-07   7.6e-05   23.0   0.0   411   506   125   220   100   222 0.91 -
SOLCI006380300       -           1028 EOG09360490          -            666     9e-62  211.1   9.1   2   4   2.6e-22   3.6e-20   73.7   0.0   227   451   217   433   212   433 0.95 -
SOLCI006380300       -           1028 EOG09360490          -            666     9e-62  211.1   9.1   3   4   1.7e-10   2.3e-08   34.7   0.3   381   535   398   548   393   555 0.67 -
SOLCI006380300       -           1028 EOG09360490          -            666     9e-62  211.1   9.1   4   4     1e-28   1.4e-26   94.9   2.0   137   512   526   900   524  1004 0.88 -
SOLCI002658000       -            667 EOG09360490          -            666   4.4e-61  208.8   3.4   1   3   4.8e-11   6.6e-09   36.4   0.0   445   544   146   245   139   247 0.92 -
SOLCI002658000       -            667 EOG09360490          -            666   4.4e-61  208.8   3.4   2   3   3.5e-27   4.7e-25   89.8   0.4   377   545   323   491   323   496 0.95 -
SOLCI002658000       -            667 EOG09360490          -            666   4.4e-61  208.8   3.4   3   3   1.2e-21   1.7e-19   71.4   0.0   268   446   424   598   424   631 0.92 -
SOLCI003929300       -            742 EOG09360490          -            666   6.2e-61  208.3   9.5   1   3   1.5e-13   2.1e-11   44.7   0.1   423   544    20   129     8   134 0.78 -
SOLCI003929300       -            742 EOG09360490          -            666   6.2e-61  208.3   9.5   2   3   2.2e-21   3.1e-19   70.6   0.0   378   574   135   316   129   325 0.91 -
SOLCI003929300       -            742 EOG09360490          -            666   6.2e-61  208.3   9.5   3   3   4.6e-30   6.3e-28   99.3   2.4   190   538   303   638   302   661 0.87 -
SOLCI001204300       -            532 EOG09360490          -            666     1e-60  207.6   6.1   1   2   2.1e-18   2.9e-16   60.7   0.5   275   427   122   278   112   290 0.90 -
SOLCI001204300       -            532 EOG09360490          -            666     1e-60  207.6   6.1   2   2   7.8e-48   1.1e-45  158.0   0.7   314   592   201   494   196   504 0.91 -
SOLCI004724300       -            691 EOG09360490          -            666     8e-60  204.7   5.7   1   2   9.2e-51   1.3e-48  167.7   3.3   231   578   281   631   279   631 0.95 -
SOLCI004724300       -            691 EOG09360490          -            666     8e-60  204.7   5.7   2   2   6.6e-14     9e-12   45.9   0.0   396   513   549   667   541   685 0.93 -
SOLCI007385600       -            503 EOG09360490          -            666   1.2e-58  200.8   9.2   1   3   4.6e-21   6.4e-19   69.5   0.1   291   498    26   240     9   240 0.93 -
SOLCI007385600       -            503 EOG09360490          -            666   1.2e-58  200.8   9.2   2   3   3.5e-24   4.8e-22   79.8   0.7   204   355   223   379   219   384 0.92 -
SOLCI007385600       -            503 EOG09360490          -            666   1.2e-58  200.8   9.2   3   3   9.7e-22   1.3e-19   71.8   0.2   310   431   369   491   369   501 0.93 -
SOLCI002673900       -            530 EOG09360490          -            666   1.6e-58  200.3   7.3   1   3       9.9   1.4e+03   -1.0   0.0   145   172   117   144   105   166 0.74 -
SOLCI002673900       -            530 EOG09360490          -            666   1.6e-58  200.3   7.3   2   3     3e-21   4.2e-19   70.1   0.3   381   512   170   301   164   303 0.94 -
SOLCI002673900       -            530 EOG09360490          -            666   1.6e-58  200.3   7.3   3   3     8e-43   1.1e-40  141.4   2.0   240   491   274   525   274   527 0.95 -
SOLCI004830600       -            765 EOG09360490          -            666   2.3e-58  199.8   1.0   1   5   1.3e-13   1.8e-11   44.9   0.0   364   492    27   148    19   161 0.87 -
SOLCI004830600       -            765 EOG09360490          -            666   2.3e-58  199.8   1.0   2   5   0.00011     0.015   15.4   0.0   405   499   166   256   160   261 0.90 -
SOLCI004830600       -            765 EOG09360490          -            666   2.3e-58  199.8   1.0   3   5   2.1e-10   2.9e-08   34.3   0.1   169   261   281   378   273   385 0.86 -
SOLCI004830600       -            765 EOG09360490          -            666   2.3e-58  199.8   1.0   4   5   3.1e-20   4.2e-18   66.8   0.1   306   511   384   585   380   589 0.93 -
SOLCI004830600       -            765 EOG09360490          -            666   2.3e-58  199.8   1.0   5   5   6.2e-10   8.5e-08   32.8   0.1   379   492   589   700   582   751 0.68 -
SOLCI003063200       -            529 EOG09360490          -            666   3.6e-58  199.2   0.5   1   2   3.8e-28   5.2e-26   92.9   0.1   307   542   108   341    91   349 0.92 -
SOLCI003063200       -            529 EOG09360490          -            666   3.6e-58  199.2   0.5   2   2   8.7e-32   1.2e-29  105.0   0.1   374   531   348   506   342   521 0.91 -
SOLCI004861100       -            370 EOG09360490          -            666   5.5e-58  198.6  10.0   1   2   1.9e-32   2.6e-30  107.1   3.0   226   433    11   219     1   220 0.73 -
SOLCI004861100       -            370 EOG09360490          -            666   5.5e-58  198.6  10.0   2   2   2.8e-29   3.9e-27   96.7   0.6   335   487   218   370   216   370 0.78 -
SOLCI004337500       -            362 EOG09360490          -            666   6.6e-58  198.3   5.2   1   2   1.7e-33   2.3e-31  110.6   0.6   371   544     4   179     1   181 0.91 -
SOLCI004337500       -            362 EOG09360490          -            666   6.6e-58  198.3   5.2   2   2   8.6e-29   1.2e-26   95.1   0.8   241   429   156   342   154   354 0.95 -
SOLCI001094700       -            405 EOG09360490          -            666   1.1e-57  197.6   1.5   1   2   1.5e-11   2.1e-09   38.1   0.0   410   507    19   116    15   123 0.95 -
SOLCI001094700       -            405 EOG09360490          -            666   1.1e-57  197.6   1.5   2   2   4.4e-48     6e-46  158.8   0.5   340   594   123   383   118   397 0.91 -
SOLCI007129300       -            488 EOG09360490          -            666   2.7e-57  196.3   0.7   1   2   1.2e-27   1.6e-25   91.3   0.1   346   494   146   295   137   295 0.93 -
SOLCI007129300       -            488 EOG09360490          -            666   2.7e-57  196.3   0.7   2   2   8.4e-34   1.2e-31  111.6   0.0   309   483   285   459   281   464 0.95 -
SOLCI005915100       -            293 EOG09360490          -            666   3.4e-57  196.0   6.8   1   2   3.1e-26   4.3e-24   86.6   0.7   310   453     8   153     4   153 0.95 -
SOLCI005915100       -            293 EOG09360490          -            666   3.4e-57  196.0   6.8   2   2   2.4e-36   3.3e-34  120.0   0.8   233   417   108   292   107   293 0.86 -
SOLCI002775000       -            651 EOG09360490          -            666   1.1e-56  194.3   2.3   1   3   7.8e-18   1.1e-15   58.9   0.1   241   510    22   290     5   291 0.82 -
SOLCI002775000       -            651 EOG09360490          -            666   1.1e-56  194.3   2.3   2   3   5.9e-21   8.1e-19   69.2   0.2   234   479   188   426   179   430 0.94 -
SOLCI002775000       -            651 EOG09360490          -            666   1.1e-56  194.3   2.3   3   3   1.4e-24     2e-22   81.1   0.0   236   545   292   589   291   593 0.94 -
SOLCI002532300       -            470 EOG09360490          -            666   1.3e-56  194.1  11.6   1   3   9.1e-19   1.2e-16   62.0   1.2   375   511    83   217    49   222 0.83 -
SOLCI002532300       -            470 EOG09360490          -            666   1.3e-56  194.1  11.6   2   3   1.7e-40   2.3e-38  133.8   1.6   204   406   223   428   217   436 0.90 -
SOLCI002532300       -            470 EOG09360490          -            666   1.3e-56  194.1  11.6   3   3     0.016       2.1    8.3   0.1   418   480   405   466   400   468 0.85 -
SOLCI004536100       -            550 EOG09360490          -            666   1.3e-55  190.7   0.6   1   2   1.7e-26   2.3e-24   87.5   0.0   333   512   162   341   155   344 0.93 -
SOLCI004536100       -            550 EOG09360490          -            666   1.3e-55  190.7   0.6   2   2   7.4e-32     1e-29  105.2   0.5   329   515   333   520   331   544 0.93 -
SOLCI000383600       -            739 EOG09360490          -            666   1.5e-55  190.5   0.1   1   3   1.5e-14     2e-12   48.0   0.0   348   511   145   321   121   329 0.81 -
SOLCI000383600       -            739 EOG09360490          -            666   1.5e-55  190.5   0.1   2   3   1.3e-32   1.7e-30  107.8   0.1   376   547   370   544   363   548 0.94 -
SOLCI000383600       -            739 EOG09360490          -            666   1.5e-55  190.5   0.1   3   3   9.2e-09   1.3e-06   28.9   0.0   377   433   550   606   546   620 0.87 -
SOLCI001299000       -            544 EOG09360490          -            666   1.7e-55  190.4   6.2   1   3   4.3e-14   5.9e-12   46.5   0.2   447   545   148   246   128   250 0.82 -
SOLCI001299000       -            544 EOG09360490          -            666   1.7e-55  190.4   6.2   2   3   2.1e-23   2.9e-21   77.3   0.0   342   523   252   433   247   434 0.97 -
SOLCI001299000       -            544 EOG09360490          -            666   1.7e-55  190.4   6.2   3   3   1.5e-25     2e-23   84.4   0.6   208   393   325   513   321   536 0.91 -
SOLCI007044800       -           1137 EOG09360490          -            666   2.3e-55  190.0   6.4   1   2   3.3e-23   4.5e-21   76.6   0.1   320   511   459   647   454   651 0.90 -
SOLCI007044800       -           1137 EOG09360490          -            666   2.3e-55  190.0   6.4   2   2   8.6e-38   1.2e-35  124.8   2.1   227   515   573   863   572   885 0.95 -
SOLCI004734200       -            707 EOG09360490          -            666   8.6e-55  188.1   1.3   1   3     4e-27   5.5e-25   89.6   0.1   346   545   227   427   193   429 0.87 -
SOLCI004734200       -            707 EOG09360490          -            666   8.6e-55  188.1   1.3   2   3   1.4e-24   1.9e-22   81.2   0.0   329   499   421   592   419   602 0.95 -
SOLCI004734200       -            707 EOG09360490          -            666   8.6e-55  188.1   1.3   3   3   1.4e-09   1.9e-07   31.6   0.0   443   524   571   652   569   665 0.91 -
SOLCI000710400       -            478 EOG09360490          -            666   3.2e-54  186.2   6.9   1   3      0.14        19    5.2   0.0   488   546    66   123    33   127 0.77 -
SOLCI000710400       -            478 EOG09360490          -            666   3.2e-54  186.2   6.9   2   3   8.2e-13   1.1e-10   42.3   0.1   344   470    96   220    87   221 0.80 -
SOLCI000710400       -            478 EOG09360490          -            666   3.2e-54  186.2   6.9   3   3   1.2e-46   1.6e-44  154.1   2.6   270   589   195   448   193   469 0.57 -
SOLCI001725400       -            484 EOG09360490          -            666   6.4e-54  185.2   9.2   1   2   3.9e-37   5.3e-35  122.7   1.0   267   511    91   335    73   336 0.97 -
SOLCI001725400       -            484 EOG09360490          -            666   6.4e-54  185.2   9.2   2   2   9.8e-23   1.3e-20   75.1   1.7   273   417   307   451   300   468 0.65 -
SOLCI004600900       -            642 EOG09360490          -            666   1.8e-53  183.7   9.5   1   2   1.4e-29     2e-27   97.7   0.8   298   515   112   330    98   331 0.94 -
SOLCI004600900       -            642 EOG09360490          -            666   1.8e-53  183.7   9.5   2   2   6.1e-30   8.4e-28   98.9   2.3   237   528   297   585   293   592 0.87 -
SOLCI000800800       -            842 EOG09360490          -            666   2.6e-53  183.2   8.5   1   3   4.2e-19   5.8e-17   63.1   1.0   258   537    72   344    49   348 0.88 -
SOLCI000800800       -            842 EOG09360490          -            666   2.6e-53  183.2   8.5   2   3   9.5e-27   1.3e-24   88.3   0.2   232   506   319   586   306   610 0.90 -
SOLCI000800800       -            842 EOG09360490          -            666   2.6e-53  183.2   8.5   3   3   7.9e-12   1.1e-09   39.0   0.3   348   504   603   752   584   777 0.76 -
SOLCI007430400       -            797 EOG09360490          -            666   6.8e-53  181.8   6.5   1   3   7.1e-24   9.7e-22   78.8   0.1   144   405    26   285    13   292 0.91 -
SOLCI007430400       -            797 EOG09360490          -            666   6.8e-53  181.8   6.5   2   3   2.1e-09   2.9e-07   31.0   0.4   310   409   291   390   285   391 0.51 -
SOLCI007430400       -            797 EOG09360490          -            666   6.8e-53  181.8   6.5   3   3   1.3e-25   1.7e-23   84.6   2.0   229   503   350   614   345   661 0.86 -
SOLCI004841700       -            661 EOG09360490          -            666   8.9e-53  181.4   0.0   1   3   1.8e-11   2.5e-09   37.8   0.0   134   261    38   165    13   174 0.80 -
SOLCI004841700       -            661 EOG09360490          -            666   8.9e-53  181.4   0.0   2   3     4e-09   5.4e-07   30.1   0.0   175   263   171   266   163   272 0.81 -
SOLCI004841700       -            661 EOG09360490          -            666   8.9e-53  181.4   0.0   3   3   4.6e-33   6.3e-31  109.2   0.0   171   495   279   593   274   645 0.86 -
SOLCI006295600       -            654 EOG09360490          -            666   9.2e-53  181.3   8.5   1   2   7.9e-39   1.1e-36  128.2   4.1   139   545   126   547   123   547 0.91 -
SOLCI006295600       -            654 EOG09360490          -            666   9.2e-53  181.3   8.5   2   2   2.5e-19   3.4e-17   63.8   0.1   319   482   461   624   460   635 0.97 -
SOLCI007024500       -            574 EOG09360490          -            666   1.1e-52  181.1   3.9   1   2   4.7e-40   6.4e-38  132.3   1.8   280   527   185   432   180   438 0.92 -
SOLCI007024500       -            574 EOG09360490          -            666   1.1e-52  181.1   3.9   2   2     4e-16   5.5e-14   53.2   0.1   204   327   421   547   421   566 0.87 -
SOLCI004957900       -            922 EOG09360490          -            666   3.2e-51  176.3   0.0   1   2   3.7e-20   5.1e-18   66.6   0.0   408   510   421   523   387   525 0.93 -
SOLCI004957900       -            922 EOG09360490          -            666   3.2e-51  176.3   0.0   2   2   6.6e-34   9.1e-32  112.0   0.0   327   530   515   718   514   746 0.95 -
SOLCI005023500       -            858 EOG09360490          -            666   9.7e-51  174.7   6.6   1   4   2.1e-06   0.00028   21.1   0.0   415   512    26   119    14   123 0.88 -
SOLCI005023500       -            858 EOG09360490          -            666   9.7e-51  174.7   6.6   2   4   7.8e-12   1.1e-09   39.0   0.0   377   555   120   294   118   298 0.95 -
SOLCI005023500       -            858 EOG09360490          -            666   9.7e-51  174.7   6.6   3   4   1.5e-06    0.0002   21.6   0.1    82   247   289   468   277   480 0.75 -
SOLCI005023500       -            858 EOG09360490          -            666   9.7e-51  174.7   6.6   4   4   2.2e-33     3e-31  110.3   1.8    82   438   390   753   363   793 0.86 -
SOLCI002675600       -            914 EOG09360490          -            666     1e-50  174.6   5.9   1   3   2.5e-24   3.4e-22   80.3   0.1   133   497    28   389    23   398 0.91 -
SOLCI002675600       -            914 EOG09360490          -            666     1e-50  174.6   5.9   2   3   1.7e-09   2.3e-07   31.3   0.1   374   519   301   442   291   464 0.82 -
SOLCI002675600       -            914 EOG09360490          -            666     1e-50  174.6   5.9   3   3   6.3e-25   8.7e-23   82.3   0.3   230   475   468   706   452   718 0.94 -
SOLCI000650600       -            493 EOG09360490          -            666   1.1e-50  174.5   9.4   1   3   0.00041     0.057   13.5   0.0   379   426   166   213   150   231 0.73 -
SOLCI000650600       -            493 EOG09360490          -            666   1.1e-50  174.5   9.4   2   3   6.9e-24   9.4e-22   78.9   0.9   407   520   240   353   235   355 0.96 -
SOLCI000650600       -            493 EOG09360490          -            666   1.1e-50  174.5   9.4   3   3   6.3e-31   8.6e-29  102.1   0.6   235   409   313   488   310   491 0.94 -
SOLCI005911000       -            652 EOG09360490          -            666   1.4e-50  174.1   2.7   1   2   1.9e-18   2.6e-16   60.9   0.1   365   512   123   271   106   277 0.92 -
SOLCI005911000       -            652 EOG09360490          -            666   1.4e-50  174.1   2.7   2   2   1.6e-34   2.2e-32  114.0   0.5   233   477   274   524   271   565 0.92 -
SOLCI004925700       -            213 EOG09360490          -            666   1.5e-50  174.0   7.2   1   1   2.1e-52   2.9e-50  173.1   7.2   289   497     2   211     1   212 0.78 -
SOLCI000296400       -            540 EOG09360490          -            666   2.2e-50  173.5   0.4   1   3   6.6e-08   9.1e-06   26.1   0.1   420   509   134   221   111   223 0.76 -
SOLCI000296400       -            540 EOG09360490          -            666   2.2e-50  173.5   0.4   2   3   2.6e-17   3.6e-15   57.1   0.0   221   341   213   333   206   333 0.96 -
SOLCI000296400       -            540 EOG09360490          -            666   2.2e-50  173.5   0.4   3   3   3.5e-31   4.8e-29  103.0   0.0   233   430   295   495   295   505 0.96 -
SOLCI001076200       -            753 EOG09360490          -            666   6.6e-50  171.9  19.4   1   4   5.3e-06   0.00072   19.8   0.0   522   596    67   142    40   158 0.86 -
SOLCI001076200       -            753 EOG09360490          -            666   6.6e-50  171.9  19.4   2   4   2.4e-18   3.4e-16   60.5   0.6   187   459   173   441   143   478 0.84 -
SOLCI001076200       -            753 EOG09360490          -            666   6.6e-50  171.9  19.4   3   4   1.5e-20     2e-18   67.9   4.0   168   545   255   622   250   624 0.88 -
SOLCI001076200       -            753 EOG09360490          -            666   6.6e-50  171.9  19.4   4   4   1.3e-17   1.8e-15   58.1   0.5   230   507   453   721   443   742 0.84 -
SOLCI005415700       -            819 EOG09360490          -            666   7.5e-50  171.7   8.5   1   5   1.2e-25   1.6e-23   84.7   0.4   369   591    37   252    28   266 0.86 -
SOLCI005415700       -            819 EOG09360490          -            666   7.5e-50  171.7   8.5   2   5     0.051         7    6.6   0.0   368   405   269   306   259   309 0.89 -
SOLCI005415700       -            819 EOG09360490          -            666   7.5e-50  171.7   8.5   3   5   7.5e-05      0.01   16.0   0.0   482   543   309   370   306   413 0.84 -
SOLCI005415700       -            819 EOG09360490          -            666   7.5e-50  171.7   8.5   4   5   5.5e-08   7.5e-06   26.3   0.0   311   409   414   512   394   514 0.92 -
SOLCI005415700       -            819 EOG09360490          -            666   7.5e-50  171.7   8.5   5   5   7.1e-12   9.7e-10   39.2   0.0   275   443   514   680   509   732 0.56 -
SOLCI004820900       -            522 EOG09360490          -            666   9.5e-50  171.4   5.7   1   2     2e-13   2.8e-11   44.3   0.2   381   509   141   267   131   268 0.83 -
SOLCI004820900       -            522 EOG09360490          -            666   9.5e-50  171.4   5.7   2   2   1.4e-41   1.9e-39  137.3   1.4   340   611   238   517   235   520 0.87 -
SOLCI002862400       -            700 EOG09360490          -            666   4.2e-49  169.3  12.7   1   3   7.5e-23     1e-20   75.5   7.4   155   509    71   414    59   416 0.86 -
SOLCI002862400       -            700 EOG09360490          -            666   4.2e-49  169.3  12.7   2   3     1e-13   1.4e-11   45.3   0.0   337   495   382   534   374   539 0.91 -
SOLCI002862400       -            700 EOG09360490          -            666   4.2e-49  169.3  12.7   3   3   2.9e-20     4e-18   66.9   0.1   272   492   418   634   418   659 0.92 -
SOLCI007336400       -            882 EOG09360490          -            666   4.3e-49  169.2  15.1   1   4   3.8e-20   5.2e-18   66.5   2.7   172   550    65   442    40   453 0.91 -
SOLCI007336400       -            882 EOG09360490          -            666   4.3e-49  169.2  15.1   2   4     4e-11   5.4e-09   36.7   0.1   276   517   408   638   403   647 0.88 -
SOLCI007336400       -            882 EOG09360490          -            666   4.3e-49  169.2  15.1   3   4   4.3e-10   5.9e-08   33.3   0.3   271   450   501   676   461   696 0.77 -
SOLCI007336400       -            882 EOG09360490          -            666   4.3e-49  169.2  15.1   4   4     8e-20   1.1e-17   65.4   0.1   270   509   599   834   578   853 0.88 -
SOLCI000010500       -            742 EOG09360490          -            666   4.1e-48  166.0   0.0   1   2   4.1e-17   5.6e-15   56.5   0.0   379   512   184   324   160   332 0.87 -
SOLCI000010500       -            742 EOG09360490          -            666   4.1e-48  166.0   0.0   2   2   1.8e-32   2.5e-30  107.2   0.0   276   541   390   662   373   683 0.91 -
SOLCI001462000       -            731 EOG09360490          -            666   4.7e-48  165.8   1.5   1   3   2.1e-11   2.9e-09   37.6   0.0   161   334    41   217    27   218 0.66 -
SOLCI001462000       -            731 EOG09360490          -            666   4.7e-48  165.8   1.5   2   3   1.2e-24   1.6e-22   81.4   0.0   225   516    77   356    67   380 0.91 -
SOLCI001462000       -            731 EOG09360490          -            666   4.7e-48  165.8   1.5   3   3   1.5e-18   2.1e-16   61.2   0.3   242   490   296   535   295   557 0.65 -
SOLCI005158000       -            837 EOG09360490          -            666   4.9e-48  165.7   8.4   1   4   4.3e-24   5.9e-22   79.5   1.1   307   509    94   292    36   298 0.92 -
SOLCI005158000       -            837 EOG09360490          -            666   4.9e-48  165.7   8.4   2   4    0.0024      0.32   11.0   0.0   240   280   299   340   292   350 0.70 -
SOLCI005158000       -            837 EOG09360490          -            666   4.9e-48  165.7   8.4   3   4   1.4e-13   1.9e-11   44.8   0.3   166   340   357   532   339   542 0.64 -
SOLCI005158000       -            837 EOG09360490          -            666   4.9e-48  165.7   8.4   4   4   8.7e-10   1.2e-07   32.3   0.1   273   372   531   631   528   713 0.80 -
SOLCI003293500       -            500 EOG09360490          -            666   4.9e-48  165.7   0.1   1   2   0.00012     0.017   15.2   0.0   372   496   100   224    92   226 0.69 -
SOLCI003293500       -            500 EOG09360490          -            666   4.9e-48  165.7   0.1   2   2   2.1e-47   2.9e-45  156.6   0.0   310   590   179   460   175   476 0.92 -
SOLCI003928300       -            929 EOG09360490          -            666   9.4e-48  164.8   7.2   1   4   4.9e-05    0.0067   16.6   1.4   323   511   129   313    82   318 0.71 -
SOLCI003928300       -            929 EOG09360490          -            666   9.4e-48  164.8   7.2   2   4   1.2e-13   1.6e-11   45.1   0.0   381   512   319   450   315   452 0.96 -
SOLCI003928300       -            929 EOG09360490          -            666   9.4e-48  164.8   7.2   3   4   9.8e-23   1.3e-20   75.1   0.3   377   558   451   633   448   635 0.81 -
SOLCI003928300       -            929 EOG09360490          -            666   9.4e-48  164.8   7.2   4   4   1.1e-10   1.5e-08   35.2   0.1   340   531   589   773   585   790 0.80 -
SOLCI002303500       -            577 EOG09360490          -            666   1.4e-47  164.2   0.1   1   3   3.4e-18   4.6e-16   60.1   0.0   380   526   143   292   138   301 0.93 -
SOLCI002303500       -            577 EOG09360490          -            666   1.4e-47  164.2   0.1   2   3   6.4e-20   8.8e-18   65.8   0.0   396   512   299   415   292   418 0.93 -
SOLCI002303500       -            577 EOG09360490          -            666   1.4e-47  164.2   0.1   3   3     5e-11   6.8e-09   36.4   0.0   443   526   416   499   413   524 0.59 -
SOLCI005683600       -            472 EOG09360490          -            666   3.2e-47  163.0   0.0   1   2   3.3e-09   4.6e-07   30.4   0.0   445   544   122   221    78   223 0.90 -
SOLCI005683600       -            472 EOG09360490          -            666   3.2e-47  163.0   0.0   2   2   5.5e-42   7.6e-40  138.7   0.0   231   503   188   460   188   470 0.97 -
SOLCI002568200       -            491 EOG09360490          -            666   3.7e-47  162.8   1.7   1   2   1.1e-14   1.5e-12   48.5   0.0   361   493   184   316   158   322 0.83 -
SOLCI002568200       -            491 EOG09360490          -            666   3.7e-47  162.8   1.7   2   2   1.2e-33   1.6e-31  111.2   1.4   325   478   323   476   315   483 0.97 -
SOLCI007218300       -            402 EOG09360490          -            666   3.9e-47  162.8   2.3   1   2     1e-30   1.4e-28  101.5   0.5   272   511    74   314    65   317 0.87 -
SOLCI007218300       -            402 EOG09360490          -            666   3.9e-47  162.8   2.3   2   2   7.2e-21   9.8e-19   68.9   0.1   214   347   262   394   261   402 0.92 -
SOLCI006352600       -            419 EOG09360490          -            666   4.3e-47  162.6   0.0   1   2   6.7e-34   9.2e-32  112.0   0.0   260   541     3   284     1   291 0.96 -
SOLCI006352600       -            419 EOG09360490          -            666   4.3e-47  162.6   0.0   2   2   4.2e-17   5.8e-15   56.4   0.0   331   484   249   402   248   412 0.93 -
SOLCI002881200       -            569 EOG09360490          -            666   1.3e-46  161.0   8.2   1   2   5.6e-19   7.6e-17   62.7   0.8   169   528   227   352   178   355 0.58 -
SOLCI002881200       -            569 EOG09360490          -            666   1.3e-46  161.0   8.2   2   2   1.5e-31   2.1e-29  104.2   2.3   310   522   344   556   339   567 0.92 -
SOLCI000003400       -            652 EOG09360490          -            666   1.8e-46  160.5   0.9   1   3   1.2e-07   1.6e-05   25.3   0.0   337   476    75   214    64   223 0.88 -
SOLCI000003400       -            652 EOG09360490          -            666   1.8e-46  160.5   0.9   2   3   1.2e-29   1.7e-27   97.9   0.1   279   544   229   489   223   491 0.90 -
SOLCI000003400       -            652 EOG09360490          -            666   1.8e-46  160.5   0.9   3   3   7.2e-12   9.9e-10   39.2   0.2   254   338   479   563   475   572 0.86 -
SOLCI004603700       -            512 EOG09360490          -            666     2e-46  160.4  13.5   1   2     1e-07   1.4e-05   25.4   1.3   333   490    81   241    73   250 0.80 -
SOLCI004603700       -            512 EOG09360490          -            666     2e-46  160.4  13.5   2   2   2.4e-42   3.2e-40  139.9   5.4   217   460   250   493   246   510 0.94 -
SOLCI001888600       -           1018 EOG09360490          -            666   2.3e-46  160.2   8.0   1   3   2.5e-13   3.4e-11   44.0   0.1   241   439   144   334   141   338 0.91 -
SOLCI001888600       -           1018 EOG09360490          -            666   2.3e-46  160.2   8.0   2   3   1.9e-17   2.6e-15   57.6   1.3   207   514   309   611   307   613 0.86 -
SOLCI001888600       -           1018 EOG09360490          -            666   2.3e-46  160.2   8.0   3   3   5.5e-21   7.5e-19   69.3   0.0   272   507   610   839   608   865 0.90 -
SOLCI004567900       -            976 EOG09360490          -            666   3.1e-46  159.8  10.7   1   2   5.7e-38   7.9e-36  125.4   3.2   249   609   113   489   107   489 0.91 -
SOLCI004567900       -            976 EOG09360490          -            666   3.1e-46  159.8  10.7   2   2   1.4e-14     2e-12   48.1   0.9   240   373   395   528   392   533 0.96 -
SOLCI006277600       -            556 EOG09360490          -            666     4e-46  159.4   8.2   1   2   4.3e-19   5.9e-17   63.0   1.9   379   544   173   338    48   338 0.90 -
SOLCI006277600       -            556 EOG09360490          -            666     4e-46  159.4   8.2   2   2   1.5e-30   2.1e-28  100.9   0.8   277   508   315   547   311   553 0.90 -
SOLCI002236600       -            691 EOG09360490          -            666   1.2e-45  157.9  12.6   1   3   2.7e-19   3.6e-17   63.7   3.1   255   545    67   353    57   355 0.54 -
SOLCI002236600       -            691 EOG09360490          -            666   1.2e-45  157.9  12.6   2   3   2.3e-17   3.2e-15   57.3   0.3   240   425   227   404   226   409 0.94 -
SOLCI002236600       -            691 EOG09360490          -            666   1.2e-45  157.9  12.6   3   3   6.3e-18   8.6e-16   59.2   0.1   274   561   327   608   325   628 0.88 -
SOLCI002562700       -            480 EOG09360490          -            666   3.4e-45  156.4   2.8   1   1   2.7e-46   3.7e-44  152.9   2.8   315   629   145   470   139   473 0.89 -
SOLCI002951600       -            850 EOG09360490          -            666   5.1e-45  155.8  12.1   1   5   5.8e-12   7.9e-10   39.5   0.1   307   512    16   222     4   224 0.92 -
SOLCI002951600       -            850 EOG09360490          -            666   5.1e-45  155.8  12.1   2   5   4.2e-06   0.00058   20.1   0.0   256   397   176   314   174   327 0.84 -
SOLCI002951600       -            850 EOG09360490          -            666   5.1e-45  155.8  12.1   3   5   1.7e-17   2.3e-15   57.8   1.3   277   531   229   475   228   489 0.94 -
SOLCI002951600       -            850 EOG09360490          -            666   5.1e-45  155.8  12.1   4   5    0.0011      0.15   12.1   0.0   377   423   527   573   500   579 0.84 -
SOLCI002951600       -            850 EOG09360490          -            666   5.1e-45  155.8  12.1   5   5   1.8e-13   2.5e-11   44.4   0.3   236   367   596   724   583   728 0.80 -
SOLCI006091900       -            457 EOG09360490          -            666   7.8e-45  155.2  11.1   1   2   8.8e-30   1.2e-27   98.3   2.4   269   475   101   309    94   315 0.89 -
SOLCI006091900       -            457 EOG09360490          -            666   7.8e-45  155.2  11.1   2   2   8.8e-19   1.2e-16   62.0   1.3   204   336   315   450   312   457 0.90 -
SOLCI001691100       -            844 EOG09360490          -            666   1.2e-44  154.6  11.3   1   3   1.1e-05    0.0014   18.8   0.3   447   591    47   194    35   204 0.84 -
SOLCI001691100       -            844 EOG09360490          -            666   1.2e-44  154.6  11.3   2   3   3.1e-28   4.2e-26   93.3   2.6   153   521   196   562   190   582 0.92 -
SOLCI001691100       -            844 EOG09360490          -            666   1.2e-44  154.6  11.3   3   3   6.9e-17   9.4e-15   55.8   0.0   219   480   540   794   539   813 0.93 -
SOLCI006161000       -            581 EOG09360490          -            666   1.3e-44  154.5   4.8   1   2   1.4e-27   1.9e-25   91.1   2.6   144   464    38   341    30   353 0.89 -
SOLCI006161000       -            581 EOG09360490          -            666   1.3e-44  154.5   4.8   2   2   9.5e-22   1.3e-19   71.8   0.0   242   493   228   469   222   487 0.88 -
SOLCI006707600       -            417 EOG09360490          -            666   1.9e-44  153.8   4.1   1   2     8e-30   1.1e-27   98.5   0.1   312   511   112   311    90   312 0.90 -
SOLCI006707600       -            417 EOG09360490          -            666   1.9e-44  153.8   4.1   2   2   1.8e-19   2.5e-17   64.3   0.9   400   512   270   382   269   395 0.75 -
SOLCI003864000       -            857 EOG09360490          -            666   2.3e-44  153.6   9.3   1   3      0.24        32    4.4   0.0   357   507    91   251    69   255 0.58 -
SOLCI003864000       -            857 EOG09360490          -            666   2.3e-44  153.6   9.3   2   3   8.3e-27   1.1e-24   88.5   3.2   239   483   228   474   222   479 0.92 -
SOLCI003864000       -            857 EOG09360490          -            666   2.3e-44  153.6   9.3   3   3   4.1e-20   5.6e-18   66.4   0.1   310   460   522   673   510   703 0.86 -
SOLCI007470700       -            854 EOG09360490          -            666   2.9e-44  153.3  12.6   1   4   2.4e-11   3.3e-09   37.4   0.2   368   513    26   168     5   170 0.88 -
SOLCI007470700       -            854 EOG09360490          -            666   2.9e-44  153.3  12.6   2   4   4.6e-07   6.3e-05   23.3   0.2   377   516   168   302   165   325 0.88 -
SOLCI007470700       -            854 EOG09360490          -            666   2.9e-44  153.3  12.6   3   4   7.3e-20     1e-17   65.6   0.5   187   512   349   672   315   677 0.89 -
SOLCI007470700       -            854 EOG09360490          -            666   2.9e-44  153.3  12.6   4   4   6.4e-18   8.8e-16   59.2   0.0   228   511   531   805   528   824 0.91 -
SOLCI002661400       -            530 EOG09360490          -            666   3.5e-44  153.0   5.1   1   3   9.4e-21   1.3e-18   68.5   0.7   144   353    13   223     3   225 0.89 -
SOLCI002661400       -            530 EOG09360490          -            666   3.5e-44  153.0   5.1   2   3   3.3e-16   4.6e-14   53.5   0.1   372   512   207   347   206   350 0.97 -
SOLCI002661400       -            530 EOG09360490          -            666   3.5e-44  153.0   5.1   3   3     2e-14   2.7e-12   47.6   0.0   339   511   314   481   313   515 0.88 -
SOLCI007106000       -            467 EOG09360490          -            666   4.8e-44  152.5   1.9   1   2     0.049       6.7    6.7   0.0   493   546    74   128    58   130 0.89 -
SOLCI007106000       -            467 EOG09360490          -            666   4.8e-44  152.5   1.9   2   2     3e-45   4.2e-43  149.4   1.7   209   547   103   445   102   454 0.92 -
SOLCI000463100       -            526 EOG09360490          -            666   7.2e-44  152.0   1.7   1   2   2.3e-26   3.2e-24   87.0   0.9   272   526   153   406   148   414 0.92 -
SOLCI000463100       -            526 EOG09360490          -            666   7.2e-44  152.0   1.7   2   2   9.3e-22   1.3e-19   71.8   0.0   326   514   311   495   309   498 0.94 -
SOLCI004142200       -            791 EOG09360490          -            666   1.1e-43  151.4   2.8   1   3   1.4e-20   1.9e-18   68.0   0.3   251   510    24   279    13   281 0.91 -
SOLCI004142200       -            791 EOG09360490          -            666   1.1e-43  151.4   2.8   2   3   0.00059      0.08   13.0   0.0   480   523   280   323   276   346 0.81 -
SOLCI004142200       -            791 EOG09360490          -            666   1.1e-43  151.4   2.8   3   3   7.5e-21     1e-18   68.8   0.0   248   475   363   583   345   618 0.88 -
SOLCI000751400       -            871 EOG09360490          -            666   2.7e-43  150.1   8.8   1   2   1.5e-15     2e-13   51.3   1.8   347   541   135   322   115   330 0.87 -
SOLCI000751400       -            871 EOG09360490          -            666   2.7e-43  150.1   8.8   2   2   3.4e-31   4.7e-29  103.0   1.0   157   535   314   685   306   723 0.85 -
SOLCI000470000       -            479 EOG09360490          -            666   3.9e-43  149.5   0.2   1   2   4.7e-10   6.4e-08   33.2   0.0   380   526   106   253    99   254 0.83 -
SOLCI000470000       -            479 EOG09360490          -            666   3.9e-43  149.5   0.2   2   2   4.5e-37   6.2e-35  122.4   0.2   229   438   236   445   235   458 0.49 -
SOLCI005889000       -            891 EOG09360490          -            666   6.1e-43  148.9   2.2   1   3   1.3e-15   1.7e-13   51.6   0.0   307   508    81   278    74   279 0.93 -
SOLCI005889000       -            891 EOG09360490          -            666   6.1e-43  148.9   2.2   2   3     6e-20   8.2e-18   65.9   2.9   226   545   272   581   257   582 0.89 -
SOLCI005889000       -            891 EOG09360490          -            666   6.1e-43  148.9   2.2   3   3   2.1e-09   2.9e-07   31.0   0.0   347   525   558   728   549   737 0.87 -
SOLCI002281400       -            691 EOG09360490          -            666   7.1e-43  148.7   3.0   1   4   5.5e-12   7.5e-10   39.6   0.0   379   515    67   199    27   203 0.87 -
SOLCI002281400       -            691 EOG09360490          -            666   7.1e-43  148.7   3.0   2   4   3.3e-13   4.5e-11   43.6   0.1   483   574   198   286   197   293 0.91 -
SOLCI002281400       -            691 EOG09360490          -            666   7.1e-43  148.7   3.0   3   4     6e-19   8.2e-17   62.5   0.2   175   357   289   471   285   480 0.89 -
SOLCI002281400       -            691 EOG09360490          -            666   7.1e-43  148.7   3.0   4   4      0.83   1.1e+02    2.6   0.0    48    89   486   530   475   550 0.80 -
SOLCI004506500       -            843 EOG09360490          -            666   7.7e-43  148.6   2.8   1   4      0.47        64    3.4   0.0   378   421    80   123    74   129 0.70 -
SOLCI004506500       -            843 EOG09360490          -            666   7.7e-43  148.6   2.8   2   4     9e-29   1.2e-26   95.0   0.9   229   550   141   465   132   466 0.90 -
SOLCI004506500       -            843 EOG09360490          -            666   7.7e-43  148.6   2.8   3   4   8.8e-10   1.2e-07   32.3   0.2   339   478   396   536   384   540 0.81 -
SOLCI004506500       -            843 EOG09360490          -            666   7.7e-43  148.6   2.8   4   4   4.5e-10   6.2e-08   33.2   0.0   381   529   540   685   536   702 0.83 -
SOLCI001122100       -            548 EOG09360490          -            666   1.5e-42  147.6   0.3   1   3   4.7e-05    0.0064   16.7   0.0   409   541    98   232    86   239 0.87 -
SOLCI001122100       -            548 EOG09360490          -            666   1.5e-42  147.6   0.3   2   3   4.1e-24   5.7e-22   79.6   0.0   342   490   242   391   233   394 0.94 -
SOLCI001122100       -            548 EOG09360490          -            666   1.5e-42  147.6   0.3   3   3   2.3e-19   3.1e-17   63.9   0.0   395   514   366   482   364   496 0.95 -
SOLCI003674400       -            758 EOG09360490          -            666   1.7e-42  147.4   1.3   1   3   1.5e-05    0.0021   18.3   0.0   305   439    62   187    51   191 0.80 -
SOLCI003674400       -            758 EOG09360490          -            666   1.7e-42  147.4   1.3   2   3   1.7e-18   2.3e-16   61.1   0.0   330   544   148   351   145   356 0.89 -
SOLCI003674400       -            758 EOG09360490          -            666   1.7e-42  147.4   1.3   3   3   7.8e-21   1.1e-18   68.8   0.1   273   492   356   564   351   600 0.90 -
SOLCI006836000       -            638 EOG09360490          -            666     2e-42  147.2   2.0   1   2   2.2e-30     3e-28  100.3   0.8   124   526     5   403     2   427 0.88 -
SOLCI006836000       -            638 EOG09360490          -            666     2e-42  147.2   2.0   2   2     1e-13   1.4e-11   45.3   0.0   342   476   425   556   407   568 0.91 -
SOLCI006452300       -            624 EOG09360490          -            666   2.8e-42  146.7   0.9   1   3   5.1e-15   6.9e-13   49.6   0.0   417   573    19   171    13   175 0.88 -
SOLCI006452300       -            624 EOG09360490          -            666   2.8e-42  146.7   0.9   2   3   8.9e-21   1.2e-18   68.6   0.0   377   590   145   344   143   348 0.90 -
SOLCI006452300       -            624 EOG09360490          -            666   2.8e-42  146.7   0.9   3   3   9.3e-13   1.3e-10   42.1   0.1   272   500   300   525   299   571 0.82 -
SOLCI002884000       -            602 EOG09360490          -            666   3.6e-42  146.3   0.9   1   3   6.8e-11   9.3e-09   35.9   0.2   145   297    95   248    13   251 0.59 -
SOLCI002884000       -            602 EOG09360490          -            666   3.6e-42  146.3   0.9   2   3   1.3e-09   1.7e-07   31.7   0.0   305   442   151   284   139   285 0.89 -
SOLCI002884000       -            602 EOG09360490          -            666   3.6e-42  146.3   0.9   3   3   7.2e-28   9.8e-26   92.0   0.0   243   512   229   488   227   537 0.89 -
SOLCI003074500       -            721 EOG09360490          -            666   3.8e-42  146.3   3.0   1   5     3e-05    0.0042   17.3   0.1   445   542    72   162    42   169 0.66 -
SOLCI003074500       -            721 EOG09360490          -            666   3.8e-42  146.3   3.0   2   5   1.8e-12   2.5e-10   41.1   0.1   346   510   174   331   167   334 0.92 -
SOLCI003074500       -            721 EOG09360490          -            666   3.8e-42  146.3   3.0   3   5   3.5e-15   4.8e-13   50.1   0.0   380   604   235   453   234   463 0.88 -
SOLCI003074500       -            721 EOG09360490          -            666   3.8e-42  146.3   3.0   4   5     6e-12   8.2e-10   39.4   0.0   272   475   396   596   394   604 0.93 -
SOLCI003074500       -            721 EOG09360490          -            666   3.8e-42  146.3   3.0   5   5   2.4e-08   3.3e-06   27.5   0.0   176   509   466   595   445   665 0.44 -
SOLCI006773800       -            504 EOG09360490          -            666   4.5e-42  146.0   0.7   1   2   8.6e-18   1.2e-15   58.7   0.0   392   545   122   278   102   279 0.84 -
SOLCI006773800       -            504 EOG09360490          -            666   4.5e-42  146.0   0.7   2   2     2e-28   2.7e-26   93.9   0.2   319   524   262   467   262   487 0.95 -
SOLCI005575200       -            755 EOG09360490          -            666   6.3e-42  145.5   1.2   1   3     1e-11   1.4e-09   38.7   0.0   224   410    51   230     4   231 0.86 -
SOLCI005575200       -            755 EOG09360490          -            666   6.3e-42  145.5   1.2   2   3   7.6e-20     1e-17   65.5   0.3   306   553   227   471   225   478 0.94 -
SOLCI005575200       -            755 EOG09360490          -            666   6.3e-42  145.5   1.2   3   3   1.9e-12   2.6e-10   41.1   0.1   202   366   462   626   458   701 0.82 -
SOLCI004681700       -            601 EOG09360490          -            666   7.2e-42  145.3   3.2   1   2   6.9e-38   9.5e-36  125.1   2.5   193   544   135   491   127   505 0.90 -
SOLCI004681700       -            601 EOG09360490          -            666   7.2e-42  145.3   3.2   2   2   4.5e-06   0.00062   20.0   0.0   269   353   496   575   481   592 0.49 -
SOLCI007091600       -            804 EOG09360490          -            666     1e-41  144.9   5.7   1   4   3.5e-19   4.9e-17   63.3   0.1   288   546    73   323    22   327 0.93 -
SOLCI007091600       -            804 EOG09360490          -            666     1e-41  144.9   5.7   2   4     1e-12   1.4e-10   41.9   0.2   304   513   190   397   185   401 0.93 -
SOLCI007091600       -            804 EOG09360490          -            666     1e-41  144.9   5.7   3   4     3e-07   4.1e-05   23.9   0.1   382   529   299   443   294   453 0.90 -
SOLCI007091600       -            804 EOG09360490          -            666     1e-41  144.9   5.7   4   4   1.5e-12     2e-10   41.4   0.0   311   510   400   596   398   628 0.86 -
SOLCI005243300       -            654 EOG09360490          -            666   1.7e-41  144.1   6.0   1   2   9.9e-29   1.4e-26   94.9   4.4   283   580    60   349    46   350 0.92 -
SOLCI005243300       -            654 EOG09360490          -            666   1.7e-41  144.1   6.0   2   2   2.3e-17   3.2e-15   57.3   0.0   347   529   321   496   320   514 0.84 -
SOLCI007165500       -            811 EOG09360490          -            666   2.3e-41  143.7  13.6   1   2   5.3e-22   7.2e-20   72.6   2.9   213   540    44   361    36   369 0.91 -
SOLCI007165500       -            811 EOG09360490          -            666   2.3e-41  143.7  13.6   2   2     1e-23   1.4e-21   78.3   0.6   275   576   376   670   367   678 0.91 -
SOLCI004421600       -            720 EOG09360490          -            666   2.4e-41  143.6   9.6   1   3     0.008       1.1    9.3   0.0   451   574    11   136     5   142 0.74 -
SOLCI004421600       -            720 EOG09360490          -            666   2.4e-41  143.6   9.6   2   3   2.1e-18   2.8e-16   60.8   1.5   242   529    83   352    71   354 0.87 -
SOLCI004421600       -            720 EOG09360490          -            666   2.4e-41  143.6   9.6   3   3   2.5e-28   3.4e-26   93.5   1.4   163   508   296   637   294   662 0.89 -
SOLCI000442200       -            742 EOG09360490          -            666   3.7e-41  143.0   0.0   1   3   3.7e-20   5.1e-18   66.6   0.0   301   574    41   291    38   295 0.91 -
SOLCI000442200       -            742 EOG09360490          -            666   3.7e-41  143.0   0.0   2   3   7.2e-10   9.8e-08   32.6   0.0   377   513   264   388   263   407 0.59 -
SOLCI000442200       -            742 EOG09360490          -            666   3.7e-41  143.0   0.0   3   3     6e-14   8.2e-12   46.0   0.0   330   491   415   570   412   598 0.88 -
SOLCI001219600       -            584 EOG09360490          -            666   4.1e-41  142.9   1.1   1   2     0.084        11    5.9   0.2   305   353   154   202   143   204 0.82 -
SOLCI001219600       -            584 EOG09360490          -            666   4.1e-41  142.9   1.1   2   2   1.2e-41   1.6e-39  137.6   0.3   141   528   191   583   188   584 0.96 -
SOLCI001935300       -            662 EOG09360490          -            666   4.2e-41  142.8   0.0   1   3   6.9e-10   9.5e-08   32.6   0.0   380   508    26   147    10   148 0.55 -
SOLCI001935300       -            662 EOG09360490          -            666   4.2e-41  142.8   0.0   2   3   1.5e-16   2.1e-14   54.6   0.0   302   541    85   313    79   317 0.93 -
SOLCI001935300       -            662 EOG09360490          -            666   4.2e-41  142.8   0.0   3   3   9.3e-21   1.3e-18   68.5   0.0   227   446   314   526   303   578 0.87 -
SOLCI001221900       -            844 EOG09360490          -            666   9.5e-41  141.7   0.4   1   3   7.9e-07   0.00011   22.5   0.0   427   547    41   128    24   143 0.60 -
SOLCI001221900       -            844 EOG09360490          -            666   9.5e-41  141.7   0.4   2   3   3.2e-20   4.3e-18   66.8   0.1   219   565   145   489   128   491 0.84 -
SOLCI001221900       -            844 EOG09360490          -            666   9.5e-41  141.7   0.4   3   3   4.3e-20   5.8e-18   66.4   0.0   164   483   394   710   392   747 0.87 -
SOLCI006791900       -            379 EOG09360490          -            666   9.5e-41  141.6   1.6   1   2   3.5e-20   4.8e-18   66.6   0.3   372   513    82   227    74   230 0.90 -
SOLCI006791900       -            379 EOG09360490          -            666   9.5e-41  141.6   1.6   2   2   2.4e-22   3.3e-20   73.8   0.0   203   331   229   360   225   371 0.92 -
SOLCI005451600       -            478 EOG09360490          -            666     1e-40  141.6   2.5   1   1     1e-42   1.4e-40  141.1   2.5   269   586   120   448   109   461 0.91 -
SOLCI003691000       -            488 EOG09360490          -            666   1.1e-40  141.4  11.5   1   3   3.4e-16   4.6e-14   53.5   0.4   391   530   115   256   104   264 0.88 -
SOLCI003691000       -            488 EOG09360490          -            666   1.1e-40  141.4  11.5   2   3   6.3e-27   8.6e-25   88.9   1.4   338   530   204   397   201   407 0.89 -
SOLCI003691000       -            488 EOG09360490          -            666   1.1e-40  141.4  11.5   3   3   2.7e-06   0.00037   20.7   0.1   235   297   417   479   402   484 0.78 -
SOLCI007495500       -            738 EOG09360490          -            666   1.8e-40  140.7  13.5   1   3   6.3e-13   8.7e-11   42.7   1.1   272   565     5   298     5   307 0.85 -
SOLCI007495500       -            738 EOG09360490          -            666   1.8e-40  140.7  13.5   2   3   2.2e-17     3e-15   57.4   1.7   268   507   276   507   241   512 0.90 -
SOLCI007495500       -            738 EOG09360490          -            666   1.8e-40  140.7  13.5   3   3   1.4e-19   1.9e-17   64.7   0.1   272   500   412   633   412   679 0.92 -
SOLCI005889400       -            673 EOG09360490          -            666   4.3e-40  139.5   0.0   1   3     1e-15   1.4e-13   51.8   0.1   140   305    30   188    22   205 0.84 -
SOLCI005889400       -            673 EOG09360490          -            666   4.3e-40  139.5   0.0   2   3   2.5e-18   3.5e-16   60.5   0.0    70   303   204   438   191   453 0.84 -
SOLCI005889400       -            673 EOG09360490          -            666   4.3e-40  139.5   0.0   3   3   3.3e-07   4.5e-05   23.8   0.0   377   500   438   559   437   578 0.80 -
SOLCI002774900       -            751 EOG09360490          -            666   4.8e-40  139.3   3.9   1   4   9.7e-17   1.3e-14   55.3   0.1   283   514    33   257    26   273 0.81 -
SOLCI002774900       -            751 EOG09360490          -            666   4.8e-40  139.3   3.9   2   4   3.2e-08   4.4e-06   27.1   0.0   217   423   272   475   260   482 0.78 -
SOLCI002774900       -            751 EOG09360490          -            666   4.8e-40  139.3   3.9   3   4   1.6e-09   2.2e-07   31.4   1.2   373   510   393   527   383   528 0.93 -
SOLCI002774900       -            751 EOG09360490          -            666   4.8e-40  139.3   3.9   4   4   2.1e-16   2.9e-14   54.1   0.3   230   445   492   700   486   705 0.89 -
SOLCI000391400       -            379 EOG09360490          -            666   4.8e-40  139.3   0.3   1   1   4.7e-42   6.4e-40  138.9   0.3   267   527   102   372    94   377 0.91 -
SOLCI003824000       -            685 EOG09360490          -            666   5.4e-40  139.2   0.2   1   2   5.4e-15   7.4e-13   49.5   0.0   281   510    18   239    13   253 0.91 -
SOLCI003824000       -            685 EOG09360490          -            666   5.4e-40  139.2   0.2   2   2   1.3e-28   1.7e-26   94.5   0.3   229   558   203   525   198   548 0.88 -
SOLCI005700900       -            705 EOG09360490          -            666   7.3e-40  138.7   2.9   1   3   5.3e-22   7.2e-20   72.7   2.6   175   514    45   382    38   387 0.91 -
SOLCI005700900       -            705 EOG09360490          -            666   7.3e-40  138.7   2.9   2   3   3.4e-09   4.7e-07   30.3   0.0   164   304   338   483   335   485 0.93 -
SOLCI005700900       -            705 EOG09360490          -            666   7.3e-40  138.7   2.9   3   3   6.6e-15     9e-13   49.2   0.0   272   531   381   633   381   650 0.87 -
SOLCI003620000       -            743 EOG09360490          -            666   1.2e-39  138.1   1.1   1   4   1.3e-05    0.0018   18.4   0.1   416   530     8   114     4   121 0.88 -
SOLCI003620000       -            743 EOG09360490          -            666   1.2e-39  138.1   1.1   2   4   1.7e-19   2.3e-17   64.4   0.0   228   517   163   441   156   442 0.87 -
SOLCI003620000       -            743 EOG09360490          -            666   1.2e-39  138.1   1.1   3   4   5.9e-16   8.1e-14   52.7   0.0   344   503   407   560   401   604 0.85 -
SOLCI003620000       -            743 EOG09360490          -            666   1.2e-39  138.1   1.1   4   4       3.2   4.4e+02    0.7   0.0   151   498   699   741   691   742 0.51 -
SOLCI006474500       -            499 EOG09360490          -            666   1.6e-39  137.6   3.1   1   2   2.8e-28   3.9e-26   93.4   0.0   326   545   115   337   110   342 0.90 -
SOLCI006474500       -            499 EOG09360490          -            666   1.6e-39  137.6   3.1   2   2     2e-13   2.8e-11   44.3   2.0   330   469   332   471   325   490 0.67 -
SOLCI004438700       -            802 EOG09360490          -            666   1.8e-39  137.5   4.9   1   4   1.2e-07   1.7e-05   25.2   0.1   309   449   101   237    56   246 0.78 -
SOLCI004438700       -            802 EOG09360490          -            666   1.8e-39  137.5   4.9   2   4   1.9e-10   2.6e-08   34.5   0.2   307   514   199   403   197   405 0.87 -
SOLCI004438700       -            802 EOG09360490          -            666   1.8e-39  137.5   4.9   3   4   1.6e-12   2.1e-10   41.3   0.1   307   511   402   601   400   602 0.90 -
SOLCI004438700       -            802 EOG09360490          -            666   1.8e-39  137.5   4.9   4   4   9.9e-18   1.4e-15   58.5   0.0   262   500   492   723   490   753 0.89 -
SOLCI003725300       -            685 EOG09360490          -            666   1.9e-39  137.3   8.7   1   3   1.9e-09   2.6e-07   31.2   0.0   142   257    41   153    24   168 0.86 -
SOLCI003725300       -            685 EOG09360490          -            666   1.9e-39  137.3   8.7   2   3   4.8e-14   6.6e-12   46.3   1.5   227   439   200   400   180   400 0.92 -
SOLCI003725300       -            685 EOG09360490          -            666   1.9e-39  137.3   8.7   3   3   3.3e-20   4.5e-18   66.7   1.0   180   405   377   604   369   626 0.90 -
SOLCI000914500       -            833 EOG09360490          -            666   2.7e-39  136.9   9.6   1   3   2.5e-12   3.4e-10   40.7   0.1   180   404    53   288    47   294 0.88 -
SOLCI000914500       -            833 EOG09360490          -            666   2.7e-39  136.9   9.6   2   3   2.6e-09   3.5e-07   30.7   1.1   380   531   295   444   274   461 0.85 -
SOLCI000914500       -            833 EOG09360490          -            666   2.7e-39  136.9   9.6   3   3   3.4e-21   4.6e-19   70.0   0.3   244   478   471   700   464   767 0.88 -
SOLCI004023700       -            541 EOG09360490          -            666   3.7e-39  136.4  14.2   1   3   3.9e-16   5.4e-14   53.2   0.9   311   514    25   216     5   218 0.91 -
SOLCI004023700       -            541 EOG09360490          -            666   3.7e-39  136.4  14.2   2   3     6e-19   8.3e-17   62.5   1.9   230   479    84   318    82   319 0.91 -
SOLCI004023700       -            541 EOG09360490          -            666   3.7e-39  136.4  14.2   3   3   2.1e-13   2.9e-11   44.2   0.2   336   511   280   449   276   464 0.89 -
SOLCI006570200       -            426 EOG09360490          -            666   4.3e-39  136.2   0.3   1   1   9.9e-40   1.4e-37  131.2   0.3   313   529   152   384   141   391 0.89 -
SOLCI003208000       -            804 EOG09360490          -            666   4.4e-39  136.2   0.0   1   3   4.1e-05    0.0056   16.8   0.0   451   543    22   115     6   120 0.73 -
SOLCI003208000       -            804 EOG09360490          -            666   4.4e-39  136.2   0.0   2   3   1.6e-13   2.2e-11   44.6   0.0   376   529   121   276   117   278 0.79 -
SOLCI003208000       -            804 EOG09360490          -            666   4.4e-39  136.2   0.0   3   3   6.1e-15   8.3e-13   49.3   0.1   308   545   265   494   262   505 0.91 -
SOLCI000591500       -            508 EOG09360490          -            666   7.1e-39  135.5   0.0   1   2   1.7e-12   2.3e-10   41.2   0.0   304   439    43   174    18   174 0.88 -
SOLCI000591500       -            508 EOG09360490          -            666   7.1e-39  135.5   0.0   2   2   2.3e-30   3.2e-28  100.3   0.1   227   539   106   406    98   413 0.92 -
SOLCI001304300       -            741 EOG09360490          -            666   7.8e-39  135.3   3.9   1   3   3.7e-12   5.1e-10   40.1   0.1   154   319    55   224    42   226 0.79 -
SOLCI001304300       -            741 EOG09360490          -            666   7.8e-39  135.3   3.9   2   3     1e-11   1.4e-09   38.6   0.0   447   571   212   337   207   343 0.60 -
SOLCI001304300       -            741 EOG09360490          -            666   7.8e-39  135.3   3.9   3   3   6.1e-19   8.4e-17   62.5   0.1   272   509   344   575   341   610 0.90 -
SOLCI003056700       -            876 EOG09360490          -            666   8.8e-39  135.2   0.0   1   3   4.4e-15   6.1e-13   49.8   0.0   350   527   140   309   116   314 0.90 -
SOLCI003056700       -            876 EOG09360490          -            666   8.8e-39  135.2   0.0   2   3   1.3e-14   1.8e-12   48.2   0.1   233   510   295   563   295   568 0.86 -
SOLCI003056700       -            876 EOG09360490          -            666   8.8e-39  135.2   0.0   3   3   2.7e-10   3.7e-08   33.9   0.0   377   491   565   677   562   686 0.91 -
SOLCI001729000       -            853 EOG09360490          -            666     1e-38  135.0   8.1   1   3   3.7e-12     5e-10   40.1   0.3   312   507   119   311   115   316 0.89 -
SOLCI001729000       -            853 EOG09360490          -            666     1e-38  135.0   8.1   2   3   1.7e-18   2.3e-16   61.1   1.5   230   574   279   616   271   623 0.90 -
SOLCI001729000       -            853 EOG09360490          -            666     1e-38  135.0   8.1   3   3   2.7e-16   3.8e-14   53.8   0.0   242   495   493   735   480   786 0.87 -
SOLCI001442000       -            759 EOG09360490          -            666   1.1e-38  134.8   0.0   1   3    0.0021      0.29   11.2   0.0   312   421    18   123     2   140 0.72 -
SOLCI001442000       -            759 EOG09360490          -            666   1.1e-38  134.8   0.0   2   3     4e-25   5.5e-23   83.0   0.3   231   545   143   449   135   454 0.89 -
SOLCI001442000       -            759 EOG09360490          -            666   1.1e-38  134.8   0.0   3   3   2.6e-11   3.5e-09   37.3   0.0   377   492   452   565   428   584 0.89 -
SOLCI001040500       -            727 EOG09360490          -            666   1.3e-38  134.6   3.3   1   3   2.4e-13   3.3e-11   44.1   0.1   307   515    85   282    71   285 0.91 -
SOLCI001040500       -            727 EOG09360490          -            666   1.3e-38  134.6   3.3   2   3   6.8e-20   9.3e-18   65.7   0.1   273   516   280   516   277   518 0.94 -
SOLCI001040500       -            727 EOG09360490          -            666   1.3e-38  134.6   3.3   3   3   1.2e-11   1.7e-09   38.4   0.0   232   444   476   682   474   687 0.88 -
SOLCI002051400       -            666 EOG09360490          -            666   1.3e-38  134.6   0.9   1   2   8.6e-27   1.2e-24   88.5   5.6   157   475    40   356    21   358 0.76 -
SOLCI002051400       -            666 EOG09360490          -            666   1.3e-38  134.6   0.9   2   2   2.3e-11   3.1e-09   37.5   0.0   377   511   359   491   350   527 0.88 -
SOLCI005606200       -            794 EOG09360490          -            666   1.4e-38  134.5   1.3   1   2   5.6e-38   7.7e-36  125.4   0.2   235   553   159   481   138   506 0.89 -
SOLCI005606200       -            794 EOG09360490          -            666   1.4e-38  134.5   1.3   2   2     0.027       3.7    7.5   0.0   224   386   501   665   496   705 0.72 -
SOLCI000542500       -            886 EOG09360490          -            666   1.6e-38  134.3   7.3   1   5         2   2.7e+02    1.4   0.0   420   515    83   182    66   193 0.69 -
SOLCI000542500       -            886 EOG09360490          -            666   1.6e-38  134.3   7.3   2   5   3.8e-09   5.1e-07   30.2   0.7   309   511   182   383   169   385 0.83 -
SOLCI000542500       -            886 EOG09360490          -            666   1.6e-38  134.3   7.3   3   5   5.5e-07   7.6e-05   23.0   0.1   379   518   284   422   281   443 0.82 -
SOLCI000542500       -            886 EOG09360490          -            666   1.6e-38  134.3   7.3   4   5   6.9e-11   9.4e-09   35.9   0.1   147   317   428   599   417   603 0.79 -
SOLCI000542500       -            886 EOG09360490          -            666   1.6e-38  134.3   7.3   5   5   2.9e-21     4e-19   70.2   0.4   158   481   539   861   534   876 0.88 -
SOLCI000868000       -            709 EOG09360490          -            666   1.6e-38  134.3   1.2   1   3   8.2e-09   1.1e-06   29.1   0.1   454   587    28   158    18   170 0.84 -
SOLCI000868000       -            709 EOG09360490          -            666   1.6e-38  134.3   1.2   2   3   3.9e-17   5.4e-15   56.6   0.1   277   501   193   406   171   421 0.88 -
SOLCI000868000       -            709 EOG09360490          -            666   1.6e-38  134.3   1.2   3   3   1.1e-13   1.4e-11   45.2   0.0   336   531   422   610   417   627 0.85 -
SOLCI007500900       -            577 EOG09360490          -            666   1.8e-38  134.1   1.0   1   3   1.7e-12   2.3e-10   41.2   0.0   377   573    68   258    52   262 0.76 -
SOLCI007500900       -            577 EOG09360490          -            666   1.8e-38  134.1   1.0   2   3   5.1e-08     7e-06   26.4   0.0   276   357   267   344   267   355 0.81 -
SOLCI007500900       -            577 EOG09360490          -            666   1.8e-38  134.1   1.0   3   3   1.8e-17   2.4e-15   57.7   0.1   231   433   358   552   350   566 0.81 -
SOLCI001246800       -           1038 EOG09360490          -            666   2.2e-38  133.8   4.8   1   3     2e-05    0.0027   17.9   0.0   339   427    89   173    62   181 0.78 -
SOLCI001246800       -           1038 EOG09360490          -            666   2.2e-38  133.8   4.8   2   3   1.8e-18   2.5e-16   60.9   0.7   158   561   176   576   173   578 0.89 -
SOLCI001246800       -           1038 EOG09360490          -            666   2.2e-38  133.8   4.8   3   3   3.6e-22     5e-20   73.2   0.1   141   508   462   828   452   832 0.86 -
SOLCI003878800       -            705 EOG09360490          -            666   2.4e-38  133.7   4.1   1   3   7.2e-15   9.9e-13   49.1   0.3   377   566    67   249    22   252 0.89 -
SOLCI003878800       -            705 EOG09360490          -            666   2.4e-38  133.7   4.1   2   3   4.1e-16   5.6e-14   53.2   1.3   237   479   239   473   234   478 0.50 -
SOLCI003878800       -            705 EOG09360490          -            666   2.4e-38  133.7   4.1   3   3   2.1e-10   2.9e-08   34.3   0.0   377   545   472   638   468   645 0.90 -
SOLCI003386000       -            719 EOG09360490          -            666   2.4e-38  133.7   1.0   1   4   0.00024     0.032   14.3   0.0   346   424    48   123    26   151 0.68 -
SOLCI003386000       -            719 EOG09360490          -            666   2.4e-38  133.7   1.0   2   4   4.8e-15   6.5e-13   49.7   0.0   376   527   176   324   167   329 0.93 -
SOLCI003386000       -            719 EOG09360490          -            666   2.4e-38  133.7   1.0   3   4     2e-08   2.8e-06   27.7   0.3   170   419   343   488   326   490 0.51 -
SOLCI003386000       -            719 EOG09360490          -            666   2.4e-38  133.7   1.0   4   4   5.8e-12   7.9e-10   39.5   0.0   233   333   477   577   471   584 0.75 -
SOLCI005365800       -            676 EOG09360490          -            666   2.8e-38  133.5   0.0   1   2   1.7e-24   2.3e-22   80.9   0.0   140   441    80   367    71   368 0.90 -
SOLCI005365800       -            676 EOG09360490          -            666   2.8e-38  133.5   0.0   2   2   2.1e-15   2.9e-13   50.9   0.0   355   545   351   534   350   540 0.84 -
SOLCI006161400       -            527 EOG09360490          -            666   3.9e-38  133.0   3.1   1   2   7.9e-30   1.1e-27   98.5   2.5   219   576    76   433    63   435 0.86 -
SOLCI006161400       -            527 EOG09360490          -            666   3.9e-38  133.0   3.1   2   2   1.7e-12   2.3e-10   41.3   0.0   332   506   291   460   286   485 0.85 -
SOLCI004080700       -            597 EOG09360490          -            666     5e-38  132.7   4.7   1   2   1.2e-18   1.6e-16   61.6   0.4   301   545    71   307    59   310 0.94 -
SOLCI004080700       -            597 EOG09360490          -            666     5e-38  132.7   4.7   2   2   4.6e-22   6.3e-20   72.9   0.3   377   572   310   507   307   542 0.87 -
SOLCI003956600       -            581 EOG09360490          -            666   5.1e-38  132.6   1.8   1   2   1.6e-21   2.2e-19   71.1   1.0   235   509   103   369    12   370 0.84 -
SOLCI003956600       -            581 EOG09360490          -            666   5.1e-38  132.6   1.8   2   2   8.5e-21   1.2e-18   68.7   0.0   272   540   171   434   169   462 0.91 -
SOLCI000357500       -            662 EOG09360490          -            666   5.3e-38  132.6  10.1   1   3   2.7e-24   3.7e-22   80.2   1.2   181   517    44   379    34   410 0.90 -
SOLCI000357500       -            662 EOG09360490          -            666   5.3e-38  132.6  10.1   2   3   3.1e-10   4.2e-08   33.8   0.2   227   369   400   540   383   549 0.82 -
SOLCI000357500       -            662 EOG09360490          -            666   5.3e-38  132.6  10.1   3   3   3.6e-12   4.9e-10   40.2   0.1   230   373   440   580   429   583 0.90 -
SOLCI002033500       -            704 EOG09360490          -            666   5.6e-38  132.5   0.8   1   3   5.4e-07   7.4e-05   23.1   0.0   180   294    20   131     4   133 0.42 -
SOLCI002033500       -            704 EOG09360490          -            666   5.6e-38  132.5   0.8   2   3   1.5e-17   2.1e-15   57.9   0.0   305   549   107   327   103   341 0.92 -
SOLCI002033500       -            704 EOG09360490          -            666   5.6e-38  132.5   0.8   3   3   3.4e-17   4.6e-15   56.8   0.3   272   531   295   547   295   564 0.80 -
SOLCI002784600       -            727 EOG09360490          -            666   5.9e-38  132.4   2.5   1   4   2.6e-08   3.5e-06   27.4   0.0   336   510    30   196    20   199 0.88 -
SOLCI002784600       -            727 EOG09360490          -            666   5.9e-38  132.4   2.5   2   4   6.8e-19   9.3e-17   62.4   0.2   305   545   197   423   187   429 0.91 -
SOLCI002784600       -            727 EOG09360490          -            666   5.9e-38  132.4   2.5   3   4   4.2e-05    0.0057   16.8   0.1   480   566   393   484   391   489 0.77 -
SOLCI002784600       -            727 EOG09360490          -            666   5.9e-38  132.4   2.5   4   4   3.4e-12   4.7e-10   40.2   0.0   347   499   470   616   447   661 0.85 -
SOLCI001590700       -            588 EOG09360490          -            666   6.1e-38  132.4   2.6   1   2   1.9e-12   2.6e-10   41.1   0.2   313   505   199   394   186   397 0.74 -
SOLCI001590700       -            588 EOG09360490          -            666   6.1e-38  132.4   2.6   2   2   1.5e-27   2.1e-25   90.9   0.2   284   452   398   566   394   577 0.90 -
SOLCI002576300       -            608 EOG09360490          -            666   6.7e-38  132.2   0.0   1   2   2.7e-26   3.8e-24   86.8   0.1   161   512    49   398    29   406 0.91 -
SOLCI002576300       -            608 EOG09360490          -            666   6.7e-38  132.2   0.0   2   2   1.1e-15   1.5e-13   51.7   0.0   308   586   299   577   297   596 0.87 -
SOLCI001595800       -           1086 EOG09360490          -            666     7e-38  132.2   3.4   1   4   4.8e-09   6.6e-07   29.8   0.1   360   546   110   290   107   298 0.78 -
SOLCI001595800       -           1086 EOG09360490          -            666     7e-38  132.2   3.4   2   4   7.8e-08   1.1e-05   25.8   0.0   376   582   299   508   294   520 0.76 -
SOLCI001595800       -           1086 EOG09360490          -            666     7e-38  132.2   3.4   3   4   5.7e-12   7.8e-10   39.5   0.4   147   404   511   774   491   775 0.81 -
SOLCI001595800       -           1086 EOG09360490          -            666     7e-38  132.2   3.4   4   4   6.2e-10   8.5e-08   32.8   0.0   377   490   778   889   774   928 0.90 -
SOLCI002358400       -            745 EOG09360490          -            666   7.2e-38  132.1  13.5   1   3   1.9e-10   2.7e-08   34.4   1.9   376   545    41   202    33   205 0.66 -
SOLCI002358400       -            745 EOG09360490          -            666   7.2e-38  132.1  13.5   2   3     9e-25   1.2e-22   81.8   4.5   203   527   172   483   172   485 0.92 -
SOLCI002358400       -            745 EOG09360490          -            666   7.2e-38  132.1  13.5   3   3   5.3e-11   7.2e-09   36.3   0.0   378   511   439   570   437   606 0.82 -
SOLCI000091600       -            538 EOG09360490          -            666     1e-37  131.7   0.0   1   4   2.1e-13   2.9e-11   44.2   0.0   377   513    76   211    50   214 0.84 -
SOLCI000091600       -            538 EOG09360490          -            666     1e-37  131.7   0.0   2   4   2.4e-12   3.3e-10   40.7   0.0   377   518   180   320   180   327 0.92 -
SOLCI000091600       -            538 EOG09360490          -            666     1e-37  131.7   0.0   3   4     1e-11   1.4e-09   38.6   0.0   377   548   211   381   210   384 0.84 -
SOLCI000091600       -            538 EOG09360490          -            666     1e-37  131.7   0.0   4   4   4.3e-08   5.9e-06   26.7   0.0   273   443   316   483   315   497 0.80 -
SOLCI007024700       -            739 EOG09360490          -            666   1.6e-37  131.0   0.1   1   3   1.3e-05    0.0018   18.5   0.0   207   246   168   210   101   225 0.58 -
SOLCI007024700       -            739 EOG09360490          -            666   1.6e-37  131.0   0.1   2   3   1.3e-21   1.8e-19   71.3   0.0   237   512   236   504   223   505 0.89 -
SOLCI007024700       -            739 EOG09360490          -            666   1.6e-37  131.0   0.1   3   3   4.5e-14   6.2e-12   46.4   0.0   218   368   457   602   450   607 0.90 -
SOLCI000248800       -            602 EOG09360490          -            666   2.2e-37  130.6   0.2   1   2     5e-24   6.9e-22   79.3   0.0   305   531    79   291    35   291 0.88 -
SOLCI000248800       -            602 EOG09360490          -            666   2.2e-37  130.6   0.2   2   2   3.5e-16   4.8e-14   53.4   0.5   307   511   277   478   275   530 0.65 -
SOLCI007166700       -            607 EOG09360490          -            666   2.9e-37  130.1   3.5   1   2   2.4e-26   3.3e-24   87.0   2.0   263   567    10   305     1   314 0.90 -
SOLCI007166700       -            607 EOG09360490          -            666   2.9e-37  130.1   3.5   2   2   5.9e-05    0.0081   16.3   0.0   377   477   316   415   307   433 0.77 -
SOLCI002277900       -            656 EOG09360490          -            666   3.8e-37  129.7   0.0   1   4   2.7e-10   3.7e-08   34.0   0.0   448   580    62   187    58   190 0.91 -
SOLCI002277900       -            656 EOG09360490          -            666   3.8e-37  129.7   0.0   2   4   1.1e-10   1.5e-08   35.2   0.0   447   569   154   269   154   274 0.89 -
SOLCI002277900       -            656 EOG09360490          -            666   3.8e-37  129.7   0.0   3   4   2.1e-15   2.9e-13   50.8   0.0   447   593   247   386   245   402 0.91 -
SOLCI002277900       -            656 EOG09360490          -            666   3.8e-37  129.7   0.0   4   4   3.2e-08   4.4e-06   27.1   0.0   375   509   436   569   411   593 0.79 -
SOLCI001923700       -            387 EOG09360490          -            666   4.9e-37  129.4   4.7   1   2   3.3e-05    0.0046   17.1   0.2    22    78   110   174    95   184 0.69 -
SOLCI001923700       -            387 EOG09360490          -            666   4.9e-37  129.4   4.7   2   2   4.7e-33   6.5e-31  109.2   0.3   335   512   176   353   170   370 0.92 -
SOLCI002337100       -            757 EOG09360490          -            666     5e-37  129.4   4.2   1   3   0.00032     0.044   13.9   0.0   227   337    57   167    43   169 0.94 -
SOLCI002337100       -            757 EOG09360490          -            666     5e-37  129.4   4.2   2   3   2.1e-06   0.00028   21.1   0.3   229   431   129   323   128   334 0.90 -
SOLCI002337100       -            757 EOG09360490          -            666     5e-37  129.4   4.2   3   3   7.4e-30     1e-27   98.6   3.2   129   555   287   715   279   725 0.86 -
SOLCI000174900       -            830 EOG09360490          -            666   6.2e-37  129.1   4.9   1   3    0.0006     0.083   13.0   0.0   376   421   118   163    66   172 0.82 -
SOLCI000174900       -            830 EOG09360490          -            666   6.2e-37  129.1   4.9   2   3   4.7e-25   6.4e-23   82.7   1.5   233   566   182   511   173   513 0.80 -
SOLCI000174900       -            830 EOG09360490          -            666   6.2e-37  129.1   4.9   3   3   1.4e-07   1.9e-05   25.0   0.0   393   495   539   638   525   653 0.83 -
SOLCI005451900       -            786 EOG09360490          -            666   6.7e-37  128.9   4.2   1   3     1e-09   1.4e-07   32.0   0.1   473   617    38   180    25   194 0.83 -
SOLCI005451900       -            786 EOG09360490          -            666   6.7e-37  128.9   4.2   2   3   5.1e-10     7e-08   33.0   0.1   242   436   185   370   176   373 0.84 -
SOLCI005451900       -            786 EOG09360490          -            666   6.7e-37  128.9   4.2   3   3   9.8e-23   1.3e-20   75.1   0.1   145   482   317   651   299   693 0.89 -
SOLCI000814100       -            405 EOG09360490          -            666   8.9e-37  128.5   0.9   1   1   5.4e-38   7.4e-36  125.5   0.9   312   582   106   380    93   384 0.90 -
SOLCI005873300       -            492 EOG09360490          -            666   9.8e-37  128.4   0.9   1   2   1.7e-26   2.3e-24   87.5   0.1   325   546   110   334    93   341 0.81 -
SOLCI005873300       -            492 EOG09360490          -            666   9.8e-37  128.4   0.9   2   2   2.3e-12   3.2e-10   40.8   0.1   330   471   328   469   324   483 0.91 -
SOLCI000835400       -            680 EOG09360490          -            666   1.8e-36  127.5   0.0   1   4     0.002      0.27   11.3   0.0   307   405    94   193    78   198 0.86 -
SOLCI000835400       -            680 EOG09360490          -            666   1.8e-36  127.5   0.0   2   4   8.5e-20   1.2e-17   65.4   0.0   377   586   196   406   191   415 0.89 -
SOLCI000835400       -            680 EOG09360490          -            666   1.8e-36  127.5   0.0   3   4   3.5e-05    0.0048   17.1   0.0   414   509   400   495   396   500 0.78 -
SOLCI000835400       -            680 EOG09360490          -            666   1.8e-36  127.5   0.0   4   4   1.7e-09   2.3e-07   31.4   0.0   377   477   501   602   498   639 0.87 -
SOLCI003479000       -            528 EOG09360490          -            666   3.3e-36  126.7   4.5   1   2     6e-13   8.2e-11   42.7   0.1   437   574    64   196    46   203 0.85 -
SOLCI003479000       -            528 EOG09360490          -            666   3.3e-36  126.7   4.5   2   2     1e-25   1.4e-23   84.9   1.2   275   549   203   466   198   469 0.92 -
SOLCI003278300       -            830 EOG09360490          -            666   3.8e-36  126.5   7.0   1   3   2.3e-14   3.1e-12   47.4   1.6   140   404    52   317    35   322 0.88 -
SOLCI003278300       -            830 EOG09360490          -            666   3.8e-36  126.5   7.0   2   3   1.4e-15   1.9e-13   51.4   0.3   353   530   301   470   293   481 0.91 -
SOLCI003278300       -            830 EOG09360490          -            666   3.8e-36  126.5   7.0   3   3   4.9e-10   6.7e-08   33.1   0.0   342   508   492   652   474   689 0.83 -
SOLCI002631500       -            704 EOG09360490          -            666   4.6e-36  126.2   2.8   1   3   7.4e-16     1e-13   52.3   0.1   338   530    29   213    22   227 0.91 -
SOLCI002631500       -            704 EOG09360490          -            666   4.6e-36  126.2   2.8   2   3   1.5e-13   2.1e-11   44.7   0.6   328   534   221   422   216   444 0.85 -
SOLCI002631500       -            704 EOG09360490          -            666   4.6e-36  126.2   2.8   3   3   1.8e-08   2.5e-06   27.9   0.0   380   511   474   603   470   637 0.87 -
SOLCI005419900       -            642 EOG09360490          -            666   6.7e-36  125.6   0.1   1   2     0.034       4.6    7.2   0.0   222   280   111   170    84   205 0.59 -
SOLCI005419900       -            642 EOG09360490          -            666   6.7e-36  125.6   0.1   2   2   5.4e-35   7.4e-33  115.6   0.0   202   526   263   589   254   609 0.87 -
SOLCI003619400       -            591 EOG09360490          -            666   6.7e-36  125.6   5.0   1   4   6.4e-15   8.7e-13   49.3   0.0   267   353   133   219    94   228 0.56 -
SOLCI003619400       -            591 EOG09360490          -            666   6.7e-36  125.6   5.0   2   4   1.6e-18   2.2e-16   61.1   0.6   410   524   206   324   205   343 0.90 -
SOLCI003619400       -            591 EOG09360490          -            666   6.7e-36  125.6   5.0   3   4   0.00024     0.033   14.3   0.1   400   527   385   510   363   511 0.82 -
SOLCI003619400       -            591 EOG09360490          -            666   6.7e-36  125.6   5.0   4   4   0.00045     0.062   13.4   0.0   378   432   501   555   487   570 0.84 -
SOLCI006053600       -            404 EOG09360490          -            666   1.3e-35  124.7   1.2   1   1     6e-37   8.2e-35  122.0   1.2   277   542   104   370    97   379 0.90 -
SOLCI003478900       -            616 EOG09360490          -            666   1.7e-35  124.3   3.5   1   3   2.3e-12   3.1e-10   40.8   0.6   372   574    28   223    22   227 0.82 -
SOLCI003478900       -            616 EOG09360490          -            666   1.7e-35  124.3   3.5   2   3   1.2e-14   1.7e-12   48.3   0.0   307   512   196   390   194   393 0.88 -
SOLCI003478900       -            616 EOG09360490          -            666   1.7e-35  124.3   3.5   3   3   2.1e-12   2.8e-10   41.0   0.0   378   508   392   520   389   556 0.85 -
SOLCI004243500       -            688 EOG09360490          -            666   1.7e-35  124.3   6.3   1   3     3e-12   4.1e-10   40.4   0.2   450   574    29   145    23   152 0.88 -
SOLCI004243500       -            688 EOG09360490          -            666   1.7e-35  124.3   6.3   2   3   2.2e-27   3.1e-25   90.4   0.3   156   541   133   509   131   529 0.91 -
SOLCI004243500       -            688 EOG09360490          -            666   1.7e-35  124.3   6.3   3   3       6.2   8.4e+02   -0.3   0.0   147   190   640   684   621   687 0.70 -
SOLCI006954000       -            616 EOG09360490          -            666   1.8e-35  124.2   1.2   1   3   1.6e-05    0.0022   18.2   0.0   516   595    62   143    47   176 0.83 -
SOLCI006954000       -            616 EOG09360490          -            666   1.8e-35  124.2   1.2   2   3   2.3e-10   3.2e-08   34.2   0.0   377   512   198   329   193   339 0.94 -
SOLCI006954000       -            616 EOG09360490          -            666   1.8e-35  124.2   1.2   3   3   4.8e-21   6.5e-19   69.5   0.1   309   560   339   587   326   607 0.89 -
SOLCI006011700       -            536 EOG09360490          -            666   2.4e-35  123.8   0.9   1   3   4.6e-07   6.3e-05   23.3   0.1   225   322    63   162    55   174 0.83 -
SOLCI006011700       -            536 EOG09360490          -            666   2.4e-35  123.8   0.9   2   3   4.3e-14   5.9e-12   46.5   0.1   304   422   175   285   166   296 0.91 -
SOLCI006011700       -            536 EOG09360490          -            666   2.4e-35  123.8   0.9   3   3   1.8e-15   2.5e-13   51.1   0.0   232   444   305   510   285   522 0.84 -
SOLCI006585300       -            584 EOG09360490          -            666   2.7e-35  123.6   5.8   1   2   3.8e-19   5.2e-17   63.2   2.3   210   510    55   348    35   348 0.83 -
SOLCI006585300       -            584 EOG09360490          -            666   2.7e-35  123.6   5.8   2   2   3.1e-21   4.3e-19   70.1   0.1   242   554   190   495   190   525 0.80 -
SOLCI005151200       -            711 EOG09360490          -            666   3.6e-35  123.2   0.1   1   1     8e-37   1.1e-34  121.6   0.1   204   510   223   535   188   564 0.89 -
SOLCI000019300       -            622 EOG09360490          -            666   3.9e-35  123.1   0.2   1   2   2.7e-32   3.7e-30  106.7   0.5   184   611    70   499    11   501 0.85 -
SOLCI000019300       -            622 EOG09360490          -            666   3.9e-35  123.1   0.2   2   2   7.8e-07   0.00011   22.5   0.0   380   512   400   532   398   553 0.85 -
SOLCI005997200       -            564 EOG09360490          -            666   7.9e-35  122.1   2.4   1   2   5.8e-29     8e-27   95.6   1.6   149   512    18   373     9   377 0.86 -
SOLCI005997200       -            564 EOG09360490          -            666   7.9e-35  122.1   2.4   2   2   6.1e-08   8.3e-06   26.2   0.0   377   474   374   472   370   542 0.55 -
SOLCI007161600       -            555 EOG09360490          -            666   8.5e-35  122.0   1.7   1   2   3.1e-14   4.2e-12   47.0   0.1   342   478   119   251    73   253 0.92 -
SOLCI007161600       -            555 EOG09360490          -            666   8.5e-35  122.0   1.7   2   2     5e-25   6.8e-23   82.6   0.1   178   495   121   437   116   475 0.86 -
SOLCI003575300       -            729 EOG09360490          -            666   1.3e-34  121.3   6.8   1   2   2.7e-24   3.7e-22   80.2   2.8   254   613    64   422    58   429 0.93 -
SOLCI003575300       -            729 EOG09360490          -            666   1.3e-34  121.3   6.8   2   2   3.1e-12   4.2e-10   40.4   0.1   348   493   463   606   424   641 0.82 -
SOLCI004518700       -            597 EOG09360490          -            666   3.2e-34  120.1   0.2   1   2     1e-22   1.4e-20   75.0   0.0   184   515    27   356    18   361 0.87 -
SOLCI004518700       -            597 EOG09360490          -            666   3.2e-34  120.1   0.2   2   2   6.7e-14   9.2e-12   45.9   0.2   183   509   329   549   322   593 0.48 -
SOLCI002194900       -            720 EOG09360490          -            666   3.2e-34  120.1   0.0   1   3   1.1e-12   1.4e-10   41.9   0.0   138   336     6   203     2   207 0.92 -
SOLCI002194900       -            720 EOG09360490          -            666   3.2e-34  120.1   0.0   2   3   1.2e-10   1.6e-08   35.2   0.0   287   512   189   409   188   412 0.88 -
SOLCI002194900       -            720 EOG09360490          -            666   3.2e-34  120.1   0.0   3   3   1.1e-13   1.5e-11   45.1   0.0   343   503   380   534   374   555 0.89 -
SOLCI007384300       -            560 EOG09360490          -            666   4.4e-34  119.6   2.1   1   3       1.2   1.7e+02    2.0   0.0   453   528    49   121    31   130 0.74 -
SOLCI007384300       -            560 EOG09360490          -            666   4.4e-34  119.6   2.1   2   3   2.2e-22   3.1e-20   73.9   0.2   270   507   143   376   135   379 0.88 -
SOLCI007384300       -            560 EOG09360490          -            666   4.4e-34  119.6   2.1   3   3   4.9e-13   6.7e-11   43.0   0.0   344   476   353   482   345   496 0.76 -
SOLCI001074300       -            601 EOG09360490          -            666   5.3e-34  119.3   8.3   1   2   7.7e-24     1e-21   78.7   9.6   146   509    46   409    28   411 0.88 -
SOLCI001074300       -            601 EOG09360490          -            666   5.3e-34  119.3   8.3   2   2   7.8e-13   1.1e-10   42.4   0.0   338   485   378   521   364   551 0.87 -
SOLCI002236200       -            721 EOG09360490          -            666   5.5e-34  119.3   0.4   1   2     4e-08   5.4e-06   26.8   0.0   340   506    46   208    31   212 0.77 -
SOLCI002236200       -            721 EOG09360490          -            666   5.5e-34  119.3   0.4   2   2   4.3e-30   5.8e-28   99.4   0.1    70   530   138   606   134   636 0.87 -
SOLCI005434400       -            615 EOG09360490          -            666   5.9e-34  119.2   7.2   1   3   6.4e-14   8.7e-12   45.9   4.0   220   510    15   293     5   298 0.91 -
SOLCI005434400       -            615 EOG09360490          -            666   5.9e-34  119.2   7.2   2   3   5.9e-12   8.1e-10   39.4   0.1   439   563   289   418   284   432 0.68 -
SOLCI005434400       -            615 EOG09360490          -            666   5.9e-34  119.2   7.2   3   3   1.1e-10   1.5e-08   35.3   0.0   380   492   438   547   415   600 0.81 -
SOLCI000161600       -            521 EOG09360490          -            666   9.4e-34  118.5   0.0   1   2   3.1e-12   4.2e-10   40.4   0.0   313   431   181   299   177   302 0.92 -
SOLCI000161600       -            521 EOG09360490          -            666   9.4e-34  118.5   0.0   2   2   5.8e-23   7.9e-21   75.8   0.0   326   480   306   462   302   471 0.93 -
SOLCI000152100       -            889 EOG09360490          -            666   1.2e-33  118.2   6.8   1   3   5.2e-06   0.00071   19.8   0.0   361   483    76   196    63   215 0.63 -
SOLCI000152100       -            889 EOG09360490          -            666   1.2e-33  118.2   6.8   2   3   9.4e-16   1.3e-13   52.0   1.6   177   439   233   494   227   505 0.85 -
SOLCI000152100       -            889 EOG09360490          -            666   1.2e-33  118.2   6.8   3   3   7.4e-14     1e-11   45.7   0.3   303   477   510   682   492   692 0.84 -
SOLCI003435600       -            529 EOG09360490          -            666   1.8e-33  117.6   0.3   1   2   9.9e-08   1.4e-05   25.5   0.1   349   514    24   183    11   195 0.80 -
SOLCI003435600       -            529 EOG09360490          -            666   1.8e-33  117.6   0.3   2   2   1.7e-26   2.3e-24   87.5   0.0   175   421   212   457   203   473 0.90 -
SOLCI006336700       -            522 EOG09360490          -            666   2.1e-33  117.4   0.0   1   2   2.1e-28   2.9e-26   93.8   0.0   234   510    80   345    68   349 0.94 -
SOLCI006336700       -            522 EOG09360490          -            666   2.1e-33  117.4   0.0   2   2   5.2e-09   7.1e-07   29.7   0.0   381   508   321   446   319   485 0.85 -
SOLCI002632800       -            605 EOG09360490          -            666     3e-33  116.9   0.1   1   2   1.8e-23   2.5e-21   77.5   0.0   222   545    66   376    28   380 0.89 -
SOLCI002632800       -            605 EOG09360490          -            666     3e-33  116.9   0.1   2   2     2e-11   2.7e-09   37.7   0.1   274   370   381   477   376   574 0.80 -
SOLCI007220200       -            850 EOG09360490          -            666   4.1e-33  116.4  10.4   1   4    0.0069      0.95    9.5   0.2   346   509    23   184    15   187 0.74 -
SOLCI007220200       -            850 EOG09360490          -            666   4.1e-33  116.4  10.4   2   4   4.1e-07   5.6e-05   23.5   0.0   307   513    88   293    87   296 0.80 -
SOLCI007220200       -            850 EOG09360490          -            666   4.1e-33  116.4  10.4   3   4     9e-18   1.2e-15   58.7   1.3   272   549   293   569   291   586 0.86 -
SOLCI007220200       -            850 EOG09360490          -            666   4.1e-33  116.4  10.4   4   4   5.8e-11     8e-09   36.2   0.1   234   368   599   730   573   740 0.88 -
SOLCI005428400       -            643 EOG09360490          -            666   8.8e-33  115.3   7.3   1   2   1.7e-20   2.3e-18   67.7   2.0   209   516    39   343    32   347 0.93 -
SOLCI005428400       -            643 EOG09360490          -            666   8.8e-33  115.3   7.3   2   2   6.6e-18     9e-16   59.1   0.3   233   513   203   473   200   504 0.89 -
SOLCI004780800       -            688 EOG09360490          -            666   1.1e-32  115.0   2.0   1   2   8.6e-06    0.0012   19.1   0.1   181   245    50   120    26   135 0.42 -
SOLCI004780800       -            688 EOG09360490          -            666   1.1e-32  115.0   2.0   2   2   8.8e-29   1.2e-26   95.1   0.3   169   513   140   483   128   513 0.90 -
SOLCI005287700       -            761 EOG09360490          -            666   1.6e-32  114.4   3.9   1   2   4.4e-19   6.1e-17   63.0   6.6   129   511    46   422    10   424 0.87 -
SOLCI005287700       -            761 EOG09360490          -            666   1.6e-32  114.4   3.9   2   2   4.6e-14   6.3e-12   46.4   0.0   377   572   424   622   408   657 0.83 -
SOLCI005079900       -            558 EOG09360490          -            666   1.8e-32  114.3   3.2   1   2   1.2e-18   1.6e-16   61.6   1.4   159   479    21   334     3   335 0.88 -
SOLCI005079900       -            558 EOG09360490          -            666   1.8e-32  114.3   3.2   2   2   5.6e-16   7.6e-14   52.7   0.0   378   530   334   483   332   490 0.93 -
SOLCI003665000       -            522 EOG09360490          -            666   1.8e-32  114.3   0.1   1   3   1.1e-14   1.5e-12   48.5   0.2   403   574    24   192    14   198 0.81 -
SOLCI003665000       -            522 EOG09360490          -            666   1.8e-32  114.3   0.1   2   3   1.2e-07   1.6e-05   25.2   0.0   446   545   195   295   186   299 0.90 -
SOLCI003665000       -            522 EOG09360490          -            666   1.8e-32  114.3   0.1   3   3   1.6e-11   2.2e-09   38.0   0.0   377   509   298   427   296   462 0.93 -
SOLCI006099100       -            782 EOG09360490          -            666   1.8e-32  114.3   0.1   1   3   2.8e-05    0.0039   17.4   0.0   376   453    34   108    18   119 0.87 -
SOLCI006099100       -            782 EOG09360490          -            666   1.8e-32  114.3   0.1   2   3   4.9e-19   6.8e-17   62.8   0.1   163   510   124   467   120   473 0.91 -
SOLCI006099100       -            782 EOG09360490          -            666   1.8e-32  114.3   0.1   3   3   1.2e-08   1.7e-06   28.5   0.0   377   504   470   596   464   632 0.86 -
SOLCI005213900       -            936 EOG09360490          -            666   3.3e-32  113.4  18.7   1   3   5.1e-13   6.9e-11   43.0   1.9   303   528    51   271    42   277 0.89 -
SOLCI005213900       -            936 EOG09360490          -            666   3.3e-32  113.4  18.7   2   3   2.5e-12   3.4e-10   40.7   1.1   230   421   288   471   280   485 0.91 -
SOLCI005213900       -            936 EOG09360490          -            666   3.3e-32  113.4  18.7   3   3   5.2e-12   7.1e-10   39.6   1.8   167   483   488   801   477   850 0.83 -
SOLCI002318700       -            617 EOG09360490          -            666   3.3e-32  113.4   7.8   1   2   7.9e-22   1.1e-19   72.1   2.9   153   509    92   444    62   447 0.90 -
SOLCI002318700       -            617 EOG09360490          -            666   3.3e-32  113.4   7.8   2   2   6.6e-16   9.1e-14   52.5   0.2   164   344   405   586   389   595 0.88 -
SOLCI006508900       -            600 EOG09360490          -            666   4.9e-32  112.9   4.2   1   3   3.7e-12     5e-10   40.1   0.1   378   526    73   218    69   241 0.66 -
SOLCI006508900       -            600 EOG09360490          -            666   4.9e-32  112.9   4.2   2   3   1.3e-13   1.7e-11   45.0   1.4   347   514   248   407   212   411 0.85 -
SOLCI006508900       -            600 EOG09360490          -            666   4.9e-32  112.9   4.2   3   3   1.7e-09   2.4e-07   31.3   0.0   244   434   382   568   381   589 0.77 -
SOLCI002302700       -            744 EOG09360490          -            666   5.9e-32  112.6   0.2   1   2   1.9e-18   2.6e-16   60.9   0.0   274   544    68   330    43   332 0.84 -
SOLCI002302700       -            744 EOG09360490          -            666   5.9e-32  112.6   0.2   2   2   1.1e-15   1.4e-13   51.8   0.1   274   539   305   561   303   604 0.55 -
SOLCI002438100       -            614 EOG09360490          -            666   7.4e-32  112.3  11.0   1   2   1.4e-30   1.9e-28  101.0   5.4   147   547    98   489    91   493 0.89 -
SOLCI002438100       -            614 EOG09360490          -            666   7.4e-32  112.3  11.0   2   2   5.6e-07   7.6e-05   23.0   0.3   352   475   395   523   380   566 0.77 -
SOLCI000001500       -            642 EOG09360490          -            666   8.2e-32  112.1   0.3   1   3   1.8e-09   2.5e-07   31.2   0.0   305   425    28   144    21   163 0.89 -
SOLCI000001500       -            642 EOG09360490          -            666   8.2e-32  112.1   0.3   2   3   5.9e-10   8.1e-08   32.8   0.2   307   515   131   337   128   341 0.69 -
SOLCI000001500       -            642 EOG09360490          -            666   8.2e-32  112.1   0.3   3   3   1.9e-18   2.5e-16   60.9   0.1   231   492   196   448   187   469 0.89 -
SOLCI005367200       -            658 EOG09360490          -            666   8.7e-32  112.0   0.1   1   2   1.6e-11   2.3e-09   38.0   0.0   428   592    37   194    26   221 0.80 -
SOLCI005367200       -            658 EOG09360490          -            666   8.7e-32  112.0   0.1   2   2   1.6e-21   2.2e-19   71.0   0.0   270   499   246   473   211   492 0.89 -
SOLCI004828000       -            675 EOG09360490          -            666   1.7e-31  111.1   2.0   1   2   1.3e-19   1.7e-17   64.8   0.4   264   510    28   266    14   270 0.94 -
SOLCI004828000       -            675 EOG09360490          -            666   1.7e-31  111.1   2.0   2   2   5.9e-13   8.1e-11   42.7   0.1   273   477   270   469   269   539 0.87 -
SOLCI000278900       -            237 EOG09360490          -            666   2.2e-31  110.7   3.2   1   1   2.1e-33   2.8e-31  110.3   3.2   421   614     2   198     1   230 0.91 -
SOLCI000506900       -            753 EOG09360490          -            666   3.2e-31  110.2   6.5   1   3      0.17        23    4.9   0.0   414   475   275   337   254   346 0.74 -
SOLCI000506900       -            753 EOG09360490          -            666   3.2e-31  110.2   6.5   2   3   9.9e-23   1.3e-20   75.1   1.4   376   583   358   568   345   573 0.94 -
SOLCI000506900       -            753 EOG09360490          -            666   3.2e-31  110.2   6.5   3   3     4e-14   5.4e-12   46.6   0.3   268   446   459   648   458   730 0.84 -
SOLCI003417500       -            751 EOG09360490          -            666   3.7e-31  110.0   0.2   1   3   0.00017     0.023   14.8   0.0   476   561   136   221   126   226 0.81 -
SOLCI003417500       -            751 EOG09360490          -            666   3.7e-31  110.0   0.2   2   3   3.3e-21   4.5e-19   70.0   0.0   222   527   228   521   222   525 0.88 -
SOLCI003417500       -            751 EOG09360490          -            666   3.7e-31  110.0   0.2   3   3   4.3e-06   0.00059   20.1   0.0   239   333   513   608   509   624 0.86 -
SOLCI001403200       -            693 EOG09360490          -            666   8.3e-31  108.8   2.1   1   3   1.1e-13   1.5e-11   45.2   0.0   162   375    32   246     9   246 0.72 -
SOLCI001403200       -            693 EOG09360490          -            666   8.3e-31  108.8   2.1   2   3   1.6e-12   2.2e-10   41.3   0.0   378   530   179   329   174   342 0.89 -
SOLCI001403200       -            693 EOG09360490          -            666   8.3e-31  108.8   2.1   3   3   2.5e-11   3.4e-09   37.4   0.1   342   486   351   489   344   504 0.89 -
SOLCI006485100       -            894 EOG09360490          -            666   1.1e-30  108.3   6.1   1   3   1.2e-09   1.6e-07   31.8   0.2   363   499   100   232    79   239 0.84 -
SOLCI006485100       -            894 EOG09360490          -            666   1.1e-30  108.3   6.1   2   3   1.1e-07   1.5e-05   25.3   0.2   166   304   205   349   191   357 0.87 -
SOLCI006485100       -            894 EOG09360490          -            666   1.1e-30  108.3   6.1   3   3   5.2e-17   7.1e-15   56.1   0.7   168   490   340   665   334   714 0.83 -
SOLCI001442100       -            653 EOG09360490          -            666   1.5e-30  108.0   0.0   1   1   2.2e-32     3e-30  106.9   0.0   138   542    76   478    68   498 0.90 -
SOLCI000565500       -            488 EOG09360490          -            666   1.7e-30  107.7   1.1   1   3       1.1   1.4e+02    2.3   0.0   484   610    98   158    85   171 0.46 -
SOLCI000565500       -            488 EOG09360490          -            666   1.7e-30  107.7   1.1   2   3   4.7e-30   6.4e-28   99.3   0.1   241   456   169   380   155   389 0.93 -
SOLCI000565500       -            488 EOG09360490          -            666   1.7e-30  107.7   1.1   3   3      0.54        74    3.2   0.0   152   249   405   441   389   452 0.60 -
SOLCI007300500       -            403 EOG09360490          -            666   1.9e-30  107.6   0.7   1   2   8.3e-06    0.0011   19.1   0.0   486   590   117   226    92   230 0.69 -
SOLCI007300500       -            403 EOG09360490          -            666   1.9e-30  107.6   0.7   2   2   1.2e-26   1.7e-24   87.9   0.2   381   546   222   387   218   394 0.95 -
SOLCI005818800       -            585 EOG09360490          -            666   2.1e-30  107.4   0.1   1   2   9.6e-14   1.3e-11   45.4   0.0   372   479    71   178    56   180 0.95 -
SOLCI005818800       -            585 EOG09360490          -            666   2.1e-30  107.4   0.1   2   2   2.4e-18   3.3e-16   60.6   0.0   379   574   179   376   176   390 0.92 -
SOLCI001011300       -            607 EOG09360490          -            666   3.4e-30  106.8   7.2   1   3     3e-11   4.1e-09   37.1   3.8   204   407    76   281    66   284 0.87 -
SOLCI001011300       -            607 EOG09360490          -            666   3.4e-30  106.8   7.2   2   3   2.4e-21   3.3e-19   70.5   0.1   292   512   271   484   265   527 0.84 -
SOLCI001011300       -            607 EOG09360490          -            666   3.4e-30  106.8   7.2   3   3     0.054       7.3    6.5   0.0   384   480   461   553   452   584 0.77 -
SOLCI000673300       -            704 EOG09360490          -            666   3.8e-30  106.6   0.3   1   1   5.1e-31   6.9e-29  102.5   0.0   141   567   130   555   122   568 0.87 -
SOLCI003177800       -            637 EOG09360490          -            666   7.9e-30  105.6   2.4   1   2   2.4e-21   3.3e-19   70.5   0.7   188   484    81   373    71   377 0.89 -
SOLCI003177800       -            637 EOG09360490          -            666   7.9e-30  105.6   2.4   2   2   3.3e-10   4.5e-08   33.7   0.0   239   474   381   508   372   532 0.58 -
SOLCI004944500       -            405 EOG09360490          -            666   8.1e-30  105.5   1.8   1   1   2.2e-31     3e-29  103.7   1.8   244   524   114   398    90   402 0.83 -
SOLCI001264300       -            628 EOG09360490          -            666   8.3e-30  105.5   0.9   1   2   1.7e-17   2.3e-15   57.8   0.3   333   547    46   250    23   265 0.80 -
SOLCI001264300       -            628 EOG09360490          -            666   8.3e-30  105.5   0.9   2   2   2.7e-13   3.7e-11   43.9   0.0   227   444   280   490   265   506 0.80 -
SOLCI002282800       -            559 EOG09360490          -            666   9.5e-30  105.3   2.1   1   2   9.6e-12   1.3e-09   38.8   0.2   305   442    76   209    42   211 0.89 -
SOLCI002282800       -            559 EOG09360490          -            666   9.5e-30  105.3   2.1   2   2   1.2e-22   1.6e-20   74.8   0.2   240   509   182   442   179   477 0.89 -
SOLCI007491700       -            539 EOG09360490          -            666   1.1e-29  105.1   0.0   1   2   1.5e-22     2e-20   74.5   0.0   158   479    26   343    17   345 0.87 -
SOLCI007491700       -            539 EOG09360490          -            666   1.1e-29  105.1   0.0   2   2   1.4e-08   1.9e-06   28.3   0.0   378   500   343   463   341   511 0.80 -
SOLCI007478000       -            589 EOG09360490          -            666     2e-29  104.3   3.6   1   3    0.0041      0.56   10.2   0.0   190   297     9   122     2   127 0.81 -
SOLCI007478000       -            589 EOG09360490          -            666     2e-29  104.3   3.6   2   3   6.1e-08   8.3e-06   26.2   0.0   481   562   128   214   122   223 0.78 -
SOLCI007478000       -            589 EOG09360490          -            666     2e-29  104.3   3.6   3   3   4.6e-20   6.4e-18   66.2   0.5   174   475   228   528   219   552 0.83 -
SOLCI002514300       -            555 EOG09360490          -            666   2.5e-29  103.9   0.3   1   2   3.4e-22   4.6e-20   73.3   0.1   242   579    42   372     2   374 0.84 -
SOLCI002514300       -            555 EOG09360490          -            666   2.5e-29  103.9   0.3   2   2   2.1e-08   2.8e-06   27.7   0.0   240   336   374   471   370   482 0.91 -
SOLCI004586700       -            198 EOG09360490          -            666   2.6e-29  103.8   1.6   1   1   2.3e-31   3.1e-29  103.6   1.6   281   456     2   177     1   189 0.82 -
SOLCI004441600       -            343 EOG09360490          -            666   3.7e-29  103.3   0.1   1   1   3.6e-31   4.9e-29  102.9   0.1   327   482   157   309   155   318 0.85 -
SOLCI002887100       -            535 EOG09360490          -            666   3.8e-29  103.3   0.2   1   2   5.6e-20   7.7e-18   65.9   0.0   268   545   129   403   105   405 0.88 -
SOLCI002887100       -            535 EOG09360490          -            666   3.8e-29  103.3   0.2   2   2     3e-13     4e-11   43.7   0.1   424   551   387   524   387   532 0.76 -
SOLCI006293100       -            584 EOG09360490          -            666   5.1e-29  102.9   0.3   1   2     3e-22   4.1e-20   73.5   1.1   147   517    41   411    35   413 0.90 -
SOLCI006293100       -            584 EOG09360490          -            666   5.1e-29  102.9   0.3   2   2   1.3e-08   1.8e-06   28.4   0.0   274   369   408   504   405   570 0.79 -
SOLCI004717000       -            722 EOG09360490          -            666   5.2e-29  102.9   0.0   1   2     2e-25   2.7e-23   84.0   0.0   209   570    89   442    42   448 0.89 -
SOLCI004717000       -            722 EOG09360490          -            666   5.2e-29  102.9   0.0   2   2   1.2e-05    0.0017   18.6   0.0   378   492   420   528   418   549 0.82 -
SOLCI002575800       -            399 EOG09360490          -            666   5.5e-29  102.8   3.4   1   2   0.00011     0.016   15.4   0.3   445   539   118   215   105   222 0.70 -
SOLCI002575800       -            399 EOG09360490          -            666   5.5e-29  102.8   3.4   2   2   7.1e-29   9.7e-27   95.4   0.6   339   516   190   376   189   387 0.90 -
SOLCI002661500       -            536 EOG09360490          -            666   5.6e-29  102.8   0.6   1   1   6.8e-30   9.3e-28   98.7   0.6    71   556     9   504     8   527 0.85 -
SOLCI002358300       -            602 EOG09360490          -            666   6.4e-29  102.6   0.0   1   2     6e-21   8.2e-19   69.2   0.3   185   515    51   379    43   386 0.86 -
SOLCI002358300       -            602 EOG09360490          -            666   6.4e-29  102.6   0.0   2   2   6.9e-10   9.5e-08   32.6   0.0   377   531   377   528   375   548 0.84 -
SOLCI006755700       -            646 EOG09360490          -            666   6.8e-29  102.5   0.1   1   3       1.1   1.6e+02    2.2   0.0   451   507    35    89    17    96 0.81 -
SOLCI006755700       -            646 EOG09360490          -            666   6.8e-29  102.5   0.1   2   3   7.7e-15     1e-12   49.0   0.1   267   513    97   338    89   341 0.94 -
SOLCI006755700       -            646 EOG09360490          -            666   6.8e-29  102.5   0.1   3   3   7.7e-15     1e-12   49.0   0.0   377   503   338   462   335   506 0.76 -
SOLCI003893100       -            755 EOG09360490          -            666     8e-29  102.2   4.9   1   2   5.1e-11     7e-09   36.3   0.3   328   544    54   259    50   264 0.84 -
SOLCI003893100       -            755 EOG09360490          -            666     8e-29  102.2   4.9   2   2   4.5e-20   6.2e-18   66.3   0.8   269   566   264   567   254   615 0.55 -
SOLCI002660400       -            653 EOG09360490          -            666   8.9e-29  102.1   0.0   1   2   3.6e-12   4.9e-10   40.2   0.0   410   513   170   273   122   310 0.67 -
SOLCI002660400       -            653 EOG09360490          -            666   8.9e-29  102.1   0.0   2   2   1.9e-17   2.6e-15   57.6   0.0   232   431   403   606   372   616 0.69 -
SOLCI006966600       -            935 EOG09360490          -            666   1.1e-28  101.8  13.8   1   5   0.00017     0.023   14.8   0.4   149   246    86   188    52   194 0.81 -
SOLCI006966600       -            935 EOG09360490          -            666   1.1e-28  101.8  13.8   2   5   2.2e-06    0.0003   21.0   2.5   366   514   102   246    84   253 0.81 -
SOLCI006966600       -            935 EOG09360490          -            666   1.1e-28  101.8  13.8   3   5     7e-07   9.6e-05   22.7   3.3   292   454   133   289   122   346 0.74 -
SOLCI006966600       -            935 EOG09360490          -            666   1.1e-28  101.8  13.8   4   5   1.8e-06   0.00025   21.3   0.6   169   335   207   376   205   392 0.83 -
SOLCI006966600       -            935 EOG09360490          -            666   1.1e-28  101.8  13.8   5   5   2.9e-21     4e-19   70.2   1.2   160   606   403   847   390   852 0.88 -
SOLCI003658300       -            765 EOG09360490          -            666   3.5e-28  100.1   0.1   1   2       9.7   1.3e+03   -0.9   0.0   230   256   165   191   159   199 0.80 -
SOLCI003658300       -            765 EOG09360490          -            666   3.5e-28  100.1   0.1   2   2   2.9e-29   3.9e-27   96.7   0.0   192   546   242   590   234   630 0.93 -
SOLCI006960500       -            799 EOG09360490          -            666   3.5e-28  100.1   8.4   1   3   8.5e-05     0.012   15.8   1.6   418   576    92   255    80   272 0.70 -
SOLCI006960500       -            799 EOG09360490          -            666   3.5e-28  100.1   8.4   2   3     2e-06   0.00027   21.2   0.0   344   494   324   471   313   485 0.80 -
SOLCI006960500       -            799 EOG09360490          -            666   3.5e-28  100.1   8.4   3   3   1.1e-19   1.5e-17   65.0   0.2   207   362   546   706   483   719 0.78 -
SOLCI002323000       -            564 EOG09360490          -            666   3.9e-28  100.0   0.1   1   3   1.7e-14   2.4e-12   47.8   0.0   178   502    24   346    11   349 0.64 -
SOLCI002323000       -            564 EOG09360490          -            666   3.9e-28  100.0   0.1   2   3     1e-17   1.4e-15   58.5   0.0   230   545   115   420    85   427 0.91 -
SOLCI002323000       -            564 EOG09360490          -            666   3.9e-28  100.0   0.1   3   3       6.1   8.3e+02   -0.3   0.0   221   426   529   560   517   563 0.48 -
SOLCI006158300       -            761 EOG09360490          -            666   4.4e-28   99.8  12.8   1   5      0.78   1.1e+02    2.7   0.1   370   457    37   120    21   180 0.72 -
SOLCI006158300       -            761 EOG09360490          -            666   4.4e-28   99.8  12.8   2   5      0.07       9.6    6.2   0.2   376   573    74   276    67   282 0.75 -
SOLCI006158300       -            761 EOG09360490          -            666   4.4e-28   99.8  12.8   3   5   3.1e-06   0.00043   20.5   0.1   377   470   281   374   278   382 0.89 -
SOLCI006158300       -            761 EOG09360490          -            666   4.4e-28   99.8  12.8   4   5   3.3e-13   4.5e-11   43.6   2.2   311   513   386   584   377   587 0.94 -
SOLCI006158300       -            761 EOG09360490          -            666   4.4e-28   99.8  12.8   5   5   6.7e-11   9.1e-09   36.0   0.0   377   488   584   692   582   750 0.85 -
SOLCI004915200       -            542 EOG09360490          -            666   5.5e-28   99.5   0.0   1   2   2.5e-17   3.4e-15   57.2   0.0   279   454   141   310   134   316 0.91 -
SOLCI004915200       -            542 EOG09360490          -            666   5.5e-28   99.5   0.0   2   2   8.9e-12   1.2e-09   38.9   0.0   162   262   321   423   311   463 0.86 -
SOLCI007107400       -            626 EOG09360490          -            666   6.3e-28   99.3   4.4   1   3   5.2e-12   7.1e-10   39.6   1.8   193   410    80   301    39   304 0.72 -
SOLCI007107400       -            626 EOG09360490          -            666   6.3e-28   99.3   4.4   2   3   9.4e-09   1.3e-06   28.9   0.3   241   335   303   397   299   399 0.95 -
SOLCI007107400       -            626 EOG09360490          -            666   6.3e-28   99.3   4.4   3   3   4.2e-09   5.7e-07   30.0   0.0   377   513   400   535   396   573 0.87 -
SOLCI006543400       -            676 EOG09360490          -            666   9.2e-28   98.7   0.0   1   3     6e-10   8.3e-08   32.8   0.0   163   303    29   174    10   188 0.83 -
SOLCI006543400       -            676 EOG09360490          -            666   9.2e-28   98.7   0.0   2   3     5e-17   6.9e-15   56.2   0.0   377   590   206   412   200   422 0.91 -
SOLCI006543400       -            676 EOG09360490          -            666   9.2e-28   98.7   0.0   3   3   0.00032     0.044   13.9   0.0   272   444   369   538   367   579 0.62 -
SOLCI002625600       -            591 EOG09360490          -            666     1e-27   98.6   0.1   1   2     9e-13   1.2e-10   42.2   0.2   210   406    88   283    81   287 0.68 -
SOLCI002625600       -            591 EOG09360490          -            666     1e-27   98.6   0.1   2   2   4.2e-16   5.7e-14   53.2   0.0   377   509   285   415   282   449 0.86 -
SOLCI004171700       -            633 EOG09360490          -            666   1.2e-27   98.4   1.9   1   2   6.4e-12   8.8e-10   39.3   0.3   237   386    90   239    79   249 0.87 -
SOLCI004171700       -            633 EOG09360490          -            666   1.2e-27   98.4   1.9   2   2   1.6e-17   2.3e-15   57.8   0.0   230   512   259   541   240   565 0.83 -
SOLCI002635400       -            608 EOG09360490          -            666   1.4e-27   98.1  15.4   1   2   1.3e-19   1.8e-17   64.7   4.2   184   534    26   374    19   384 0.83 -
SOLCI002635400       -            608 EOG09360490          -            666   1.4e-27   98.1  15.4   2   2   2.1e-14   2.9e-12   47.5   3.5   244   477   297   524   297   553 0.89 -
SOLCI000401400       -            603 EOG09360490          -            666   1.6e-27   98.0   0.4   1   2   1.1e-09   1.4e-07   32.0   0.0   228   386    80   233    66   242 0.68 -
SOLCI000401400       -            603 EOG09360490          -            666   1.6e-27   98.0   0.4   2   2   8.7e-22   1.2e-19   71.9   0.6   275   534   193   449   191   464 0.87 -
SOLCI002052500       -            534 EOG09360490          -            666     2e-27   97.6   0.5   1   2   6.7e-13   9.1e-11   42.6   0.6   355   513    56   206    31   212 0.87 -
SOLCI002052500       -            534 EOG09360490          -            666     2e-27   97.6   0.5   2   2   2.5e-15   3.5e-13   50.6   0.0   312   512   211   408   208   462 0.67 -
SOLCI005586600       -            624 EOG09360490          -            666   2.5e-27   97.3   0.6   1   2   2.4e-10   3.2e-08   34.2   0.1   371   513    83   217    72   220 0.90 -
SOLCI005586600       -            624 EOG09360490          -            666   2.5e-27   97.3   0.6   2   2   9.4e-19   1.3e-16   61.9   0.0   272   531   217   468   215   484 0.92 -
SOLCI000669300       -            552 EOG09360490          -            666   2.7e-27   97.2   0.0   1   2   6.5e-23   8.8e-21   75.7   0.0   254   561    31   334    24   335 0.90 -
SOLCI000669300       -            552 EOG09360490          -            666   2.7e-27   97.2   0.0   2   2   1.7e-07   2.4e-05   24.7   0.0   381   526   324   470   320   479 0.87 -
SOLCI002977100       -            630 EOG09360490          -            666   2.8e-27   97.2   2.9   1   3   3.6e-06    0.0005   20.3   0.3   147   320    30   209    24   221 0.81 -
SOLCI002977100       -            630 EOG09360490          -            666   2.8e-27   97.2   2.9   2   3   3.3e-23   4.5e-21   76.7   0.3   271   544   221   487   198   493 0.84 -
SOLCI002977100       -            630 EOG09360490          -            666   2.8e-27   97.2   2.9   3   3      0.02       2.7    8.0   0.0   406   482   420   495   416   540 0.84 -
SOLCI004636900       -            632 EOG09360490          -            666   3.8e-27   96.7   4.9   1   2   2.2e-09     3e-07   31.0   0.0   174   245    76   149    67   159 0.89 -
SOLCI004636900       -            632 EOG09360490          -            666   3.8e-27   96.7   4.9   2   2   3.7e-19     5e-17   63.3   3.2   167   516   164   511   155   551 0.85 -
SOLCI001781600       -            651 EOG09360490          -            666     5e-27   96.3   0.0   1   1   9.4e-11   1.3e-08   35.5   0.0   379   509   108   235   103   238 0.90 -
SOLCI003135400       -            590 EOG09360490          -            666     5e-27   96.3   6.9   1   2   3.5e-18   4.8e-16   60.0   2.3   217   540    13   326     6   330 0.86 -
SOLCI003135400       -            590 EOG09360490          -            666     5e-27   96.3   6.9   2   2   4.7e-12   6.4e-10   39.8   0.1   198   367   296   465   293   468 0.81 -
SOLCI004319000       -            329 EOG09360490          -            666     9e-27   95.5   0.1   1   2   1.1e-19   1.5e-17   65.0   0.1   344   525    38   215    12   217 0.89 -
SOLCI004319000       -            329 EOG09360490          -            666     9e-27   95.5   0.1   2   2   3.4e-10   4.7e-08   33.6   0.0   377   479   207   309   204   315 0.68 -
SOLCI004732000       -            116 EOG09360490          -            666   1.1e-26   95.2   0.1   1   1   8.6e-29   1.2e-26   95.1   0.1   321   433     2   114     1   116 0.96 -
SOLCI004420700       -            667 EOG09360490          -            666   1.3e-26   94.9   1.2   1   3   4.2e-05    0.0057   16.8   0.0   448   541    86   175    79   179 0.83 -
SOLCI004420700       -            667 EOG09360490          -            666   1.3e-26   94.9   1.2   2   3   7.1e-13   9.8e-11   42.5   2.1   166   406   177   418   169   422 0.86 -
SOLCI004420700       -            667 EOG09360490          -            666   1.3e-26   94.9   1.2   3   3   8.5e-10   1.2e-07   32.3   0.0   237   354   420   534   414   596 0.77 -
SOLCI001670900       -            653 EOG09360490          -            666   1.3e-26   94.9   0.2   1   2   1.2e-18   1.7e-16   61.5   0.8   207   513    49   345    28   348 0.94 -
SOLCI001670900       -            653 EOG09360490          -            666   1.3e-26   94.9   0.2   2   2   1.1e-09   1.6e-07   31.9   0.0   377   476   345   445   343   495 0.91 -
SOLCI000130800       -            698 EOG09360490          -            666   2.7e-26   93.9   3.8   1   3      0.45        62    3.5   0.1    59   114    28    79    14    87 0.80 -
SOLCI000130800       -            698 EOG09360490          -            666   2.7e-26   93.9   3.8   2   3   9.8e-05     0.013   15.6   0.5   432   576   144   287    89   325 0.63 -
SOLCI000130800       -            698 EOG09360490          -            666   2.7e-26   93.9   3.8   3   3   1.7e-22   2.3e-20   74.3   0.0   243   544   345   644   340   650 0.84 -
SOLCI004716000       -            622 EOG09360490          -            666   2.8e-26   93.8   8.8   1   2   1.9e-08   2.6e-06   27.9   0.2   428   531    63   162    53   165 0.87 -
SOLCI004716000       -            622 EOG09360490          -            666   2.8e-26   93.8   8.8   2   2   9.1e-22   1.3e-19   71.9   2.1   146   405   153   414   146   481 0.84 -
SOLCI003282300       -            649 EOG09360490          -            666   3.3e-26   93.6  10.2   1   3      0.01       1.4    8.9   0.0   406   508    57   159    49   162 0.75 -
SOLCI003282300       -            649 EOG09360490          -            666   3.3e-26   93.6  10.2   2   3   1.7e-08   2.4e-06   28.0   0.1   376   513   163   297   159   304 0.88 -
SOLCI003282300       -            649 EOG09360490          -            666   3.3e-26   93.6  10.2   3   3   1.4e-17     2e-15   58.0   5.4   229   554   293   612   292   624 0.80 -
SOLCI003281000       -            483 EOG09360490          -            666   3.8e-26   93.4   0.1   1   2   7.7e-16     1e-13   52.3   0.2   334   529     1   189     1   193 0.89 -
SOLCI003281000       -            483 EOG09360490          -            666   3.8e-26   93.4   0.1   2   2   3.2e-13   4.4e-11   43.6   0.0   380   529   180   325   178   345 0.90 -
SOLCI002908200       -            626 EOG09360490          -            666   3.9e-26   93.4   0.0   1   2   1.3e-13   1.7e-11   45.0   0.0   240   439    19   210     4   213 0.93 -
SOLCI002908200       -            626 EOG09360490          -            666   3.9e-26   93.4   0.0   2   2   1.4e-16   1.9e-14   54.8   0.0   235   475   181   418   173   422 0.88 -
SOLCI001866000       -            507 EOG09360490          -            666   4.2e-26   93.3   0.1   1   2   0.00023     0.032   14.3   0.0   450   495    46    91    35   110 0.88 -
SOLCI001866000       -            507 EOG09360490          -            666   4.2e-26   93.3   0.1   2   2   3.4e-23   4.7e-21   76.6   0.1   270   512   145   380   102   429 0.58 -
SOLCI000257300       -            607 EOG09360490          -            666   4.8e-26   93.1   0.6   1   3     2e-06   0.00027   21.2   0.1   358   459    77   179    71   179 0.78 -
SOLCI000257300       -            607 EOG09360490          -            666   4.8e-26   93.1   0.6   2   3   1.3e-10   1.7e-08   35.1   0.0   345   514   135   301   134   306 0.87 -
SOLCI000257300       -            607 EOG09360490          -            666   4.8e-26   93.1   0.6   3   3     1e-11   1.4e-09   38.7   0.0   378   530   301   450   297   469 0.85 -
SOLCI006582300       -            682 EOG09360490          -            666   5.6e-26   92.8   4.0   1   3   1.1e-13   1.5e-11   45.2   0.0   350   514    75   231    61   239 0.90 -
SOLCI006582300       -            682 EOG09360490          -            666   5.6e-26   92.8   4.0   2   3   3.3e-07   4.5e-05   23.8   0.5   312   508   204   396   203   403 0.95 -
SOLCI006582300       -            682 EOG09360490          -            666   5.6e-26   92.8   4.0   3   3   3.3e-10   4.5e-08   33.7   0.0   273   441   402   568   397   633 0.83 -
SOLCI004518400       -            428 EOG09360490          -            666   8.1e-26   92.3   0.0   1   2   1.8e-08   2.4e-06   28.0   0.0   377   511   112   244    12   246 0.92 -
SOLCI004518400       -            428 EOG09360490          -            666   8.1e-26   92.3   0.0   2   2   2.8e-21   3.9e-19   70.2   0.0   223   545    98   411    91   417 0.91 -
SOLCI001997700       -            525 EOG09360490          -            666   9.3e-26   92.1   3.2   1   2       1.2   1.7e+02    2.0   0.1   475   538   233   295   206   304 0.69 -
SOLCI001997700       -            525 EOG09360490          -            666   9.3e-26   92.1   3.2   2   2   2.8e-27   3.8e-25   90.1   0.5   311   522   308   517   301   524 0.89 -
SOLCI004428300       -            605 EOG09360490          -            666   1.2e-25   91.7   0.2   1   3      0.16        21    5.0   0.0   376   419    69   114    57   121 0.49 -
SOLCI004428300       -            605 EOG09360490          -            666   1.2e-25   91.7   0.2   2   3   1.3e-16   1.7e-14   54.9   0.1   267   514   132   372   119   377 0.93 -
SOLCI004428300       -            605 EOG09360490          -            666   1.2e-25   91.7   0.2   3   3   5.5e-09   7.5e-07   29.6   0.0   272   372   371   472   367   540 0.76 -
SOLCI000194500       -            625 EOG09360490          -            666   1.4e-25   91.6   8.1   1   5   2.1e-05    0.0029   17.8   0.3   255   390    28   169    20   174 0.76 -
SOLCI000194500       -            625 EOG09360490          -            666   1.4e-25   91.6   8.1   2   5   2.4e-05    0.0032   17.6   0.1   224   260   174   210   169   214 0.91 -
SOLCI000194500       -            625 EOG09360490          -            666   1.4e-25   91.6   8.1   3   5   1.6e-05    0.0022   18.2   0.0   483   571   221   307   214   312 0.87 -
SOLCI000194500       -            625 EOG09360490          -            666   1.4e-25   91.6   8.1   4   5     2e-05    0.0027   17.9   0.1   307   409   314   417   308   420 0.85 -
SOLCI000194500       -            625 EOG09360490          -            666   1.4e-25   91.6   8.1   5   5     1e-07   1.4e-05   25.5   0.1   350   498   393   534   390   586 0.83 -
SOLCI000270700       -            850 EOG09360490          -            666   1.4e-25   91.6  13.2   1   4      0.75     1e+02    2.8   0.1   214   258   199   243   193   300 0.81 -
SOLCI000270700       -            850 EOG09360490          -            666   1.4e-25   91.6  13.2   2   4   1.1e-20   1.5e-18   68.3   1.9   378   533   398   553   393   563 0.94 -
SOLCI000270700       -            850 EOG09360490          -            666   1.4e-25   91.6  13.2   3   4   1.9e-06   0.00026   21.3   0.4   213   332   545   663   542   683 0.76 -
SOLCI000270700       -            850 EOG09360490          -            666   1.4e-25   91.6  13.2   4   4      0.19        26    4.7   0.0   464   561   728   825   710   834 0.83 -
SOLCI005477300       -            449 EOG09360490          -            666   1.4e-25   91.5   0.0   1   3   8.3e-07   0.00011   22.4   0.0   199   334    18   157    12   161 0.80 -
SOLCI005477300       -            449 EOG09360490          -            666   1.4e-25   91.5   0.0   2   3   2.1e-06   0.00029   21.1   0.0   412   513   161   263   147   267 0.81 -
SOLCI005477300       -            449 EOG09360490          -            666   1.4e-25   91.5   0.0   3   3   1.4e-13   1.9e-11   44.8   0.0   376   537   263   421   259   433 0.89 -
SOLCI004901500       -            466 EOG09360490          -            666   4.2e-25   89.9   0.1   1   2   4.8e-11   6.6e-09   36.4   0.0   272   419    85   225    50   235 0.89 -
SOLCI004901500       -            466 EOG09360490          -            666   4.2e-25   89.9   0.1   2   2   1.7e-15   2.3e-13   51.2   0.0   377   545   254   419   249   429 0.90 -
SOLCI003387500       -            695 EOG09360490          -            666   5.3e-25   89.6   7.4   1   3   1.4e-13     2e-11   44.8   0.3   328   490   174   330   160   346 0.89 -
SOLCI003387500       -            695 EOG09360490          -            666   5.3e-25   89.6   7.4   2   3   5.6e-11   7.6e-09   36.2   0.0   334   475   349   487   336   494 0.90 -
SOLCI003387500       -            695 EOG09360490          -            666   5.3e-25   89.6   7.4   3   3       6.3   8.6e+02   -0.3   0.1   137   191   637   692   625   694 0.76 -
SOLCI004671100       -            639 EOG09360490          -            666   7.8e-25   89.1   0.4   1   2   5.9e-19   8.1e-17   62.6   0.7   375   586   122   326   113   349 0.87 -
SOLCI004671100       -            639 EOG09360490          -            666   7.8e-25   89.1   0.4   2   2     4e-07   5.5e-05   23.5   0.0   234   444   388   591   366   598 0.75 -
SOLCI006110800       -            484 EOG09360490          -            666   9.1e-25   88.8   0.0   1   3   8.4e-10   1.1e-07   32.3   0.0   375   515    69   205    48   212 0.84 -
SOLCI006110800       -            484 EOG09360490          -            666   9.1e-25   88.8   0.0   2   3   1.8e-11   2.5e-09   37.8   0.0   357   519   156   312   148   320 0.82 -
SOLCI006110800       -            484 EOG09360490          -            666   9.1e-25   88.8   0.0   3   3   2.6e-09   3.5e-07   30.7   0.0   378   540   306   465   303   475 0.85 -
SOLCI004636700       -            698 EOG09360490          -            666     1e-24   88.7   1.0   1   4   0.00026     0.036   14.2   0.0   423   538    72   184    39   188 0.82 -
SOLCI004636700       -            698 EOG09360490          -            666     1e-24   88.7   1.0   2   4   6.6e-06    0.0009   19.5   0.0   167   339   189   362   181   364 0.79 -
SOLCI004636700       -            698 EOG09360490          -            666     1e-24   88.7   1.0   3   4     1e-09   1.4e-07   32.0   0.1   378   554   362   534   360   537 0.89 -
SOLCI004636700       -            698 EOG09360490          -            666     1e-24   88.7   1.0   4   4   4.9e-12   6.7e-10   39.7   0.2   329   550   418   631   413   676 0.85 -
SOLCI000500200       -            626 EOG09360490          -            666   1.1e-24   88.6   3.8   1   4   2.7e-14   3.7e-12   47.2   0.4   306   546    85   317    59   321 0.91 -
SOLCI000500200       -            626 EOG09360490          -            666   1.1e-24   88.6   3.8   2   4   7.5e-15     1e-12   49.0   0.2   233   372   284   420   280   488 0.85 -
SOLCI000500200       -            626 EOG09360490          -            666   1.1e-24   88.6   3.8   3   4       1.1   1.5e+02    2.2   0.0   406   511   416   525   412   536 0.65 -
SOLCI000500200       -            626 EOG09360490          -            666   1.1e-24   88.6   3.8   4   4       1.6   2.3e+02    1.6   0.2   144   190   575   622   526   625 0.68 -
SOLCI000060300       -            370 EOG09360490          -            666   1.3e-24   88.3   5.5   1   2   4.5e-21   6.2e-19   69.6   2.4   309   474    51   216    34   221 0.95 -
SOLCI000060300       -            370 EOG09360490          -            666   1.3e-24   88.3   5.5   2   2   3.3e-06   0.00045   20.5   0.1   359   444   218   303   216   321 0.61 -
SOLCI001655700       -            472 EOG09360490          -            666   1.6e-24   88.1   0.0   1   1   1.4e-26     2e-24   87.7   0.0   143   540    11   405     4   444 0.86 -
SOLCI001388900       -            521 EOG09360490          -            666   3.3e-24   87.0   3.6   1   2   5.3e-15   7.3e-13   49.5   0.1   314   545    88   317    83   322 0.83 -
SOLCI001388900       -            521 EOG09360490          -            666   3.3e-24   87.0   3.6   2   2   2.6e-11   3.5e-09   37.3   0.8   390   540   337   490   327   513 0.83 -
SOLCI003466100       -            531 EOG09360490          -            666   3.5e-24   86.9   0.0   1   2   1.8e-15   2.4e-13   51.1   0.1   224   430    70   268    56   280 0.88 -
SOLCI003466100       -            531 EOG09360490          -            666   3.5e-24   86.9   0.0   2   2   3.6e-10   4.9e-08   33.6   0.0   235   460   283   505   269   522 0.84 -
SOLCI002443800       -            566 EOG09360490          -            666   6.6e-24   86.0   2.7   1   2   2.6e-15   3.5e-13   50.6   2.3   227   491    84   341    70   345 0.65 -
SOLCI002443800       -            566 EOG09360490          -            666   6.6e-24   86.0   2.7   2   2   9.7e-13   1.3e-10   42.0   0.0   378   543   297   456   282   475 0.84 -
SOLCI005378000       -            625 EOG09360490          -            666   6.7e-24   86.0   3.1   1   2   1.1e-07   1.5e-05   25.4   0.2   460   584   237   363   227   364 0.65 -
SOLCI005378000       -            625 EOG09360490          -            666   6.7e-24   86.0   3.1   2   2   4.2e-21   5.8e-19   69.7   0.2   239   530   294   582   294   600 0.94 -
SOLCI006982000       -            615 EOG09360490          -            666     7e-24   85.9   0.6   1   3   2.2e-11     3e-09   37.6   0.2   335   512    90   257    63   281 0.90 -
SOLCI006982000       -            615 EOG09360490          -            666     7e-24   85.9   0.6   2   3    0.0027      0.37   10.8   0.0   418   545   306   434   286   436 0.66 -
SOLCI006982000       -            615 EOG09360490          -            666     7e-24   85.9   0.6   3   3   1.2e-13   1.6e-11   45.1   0.0   286   545   350   599   337   606 0.73 -
SOLCI001503200       -            492 EOG09360490          -            666   7.1e-24   85.9   0.5   1   3   4.4e-19     6e-17   63.0   0.5   314   529    63   277    25   290 0.93 -
SOLCI001503200       -            492 EOG09360490          -            666   7.1e-24   85.9   0.5   2   3   4.2e-07   5.8e-05   23.4   0.0   409   541   227   359   226   364 0.95 -
SOLCI001503200       -            492 EOG09360490          -            666   7.1e-24   85.9   0.5   3   3    0.0036      0.49   10.4   0.0   442   529   365   458   359   475 0.84 -
SOLCI001668200       -            599 EOG09360490          -            666   7.5e-24   85.8   2.1   1   3   1.4e-05    0.0019   18.4   0.1   220   400    80   253    62   260 0.81 -
SOLCI001668200       -            599 EOG09360490          -            666   7.5e-24   85.8   2.1   2   3   1.5e-06   0.00021   21.6   0.0   306   457   260   407   254   418 0.94 -
SOLCI001668200       -            599 EOG09360490          -            666   7.5e-24   85.8   2.1   3   3   7.9e-13   1.1e-10   42.3   0.1   228   369   423   561   414   583 0.93 -
SOLCI002836800       -            596 EOG09360490          -            666   9.8e-24   85.4   0.5   1   3     1e-06   0.00014   22.1   0.2   375   529    88   238    71   251 0.88 -
SOLCI002836800       -            596 EOG09360490          -            666   9.8e-24   85.4   0.5   2   3   1.1e-09   1.5e-07   32.0   0.1   229   339   284   394   272   396 0.77 -
SOLCI002836800       -            596 EOG09360490          -            666   9.8e-24   85.4   0.5   3   3   1.3e-08   1.8e-06   28.4   0.0   377   500   393   514   391   535 0.84 -
SOLCI001933400       -            674 EOG09360490          -            666   2.2e-23   84.3   1.3   1   3   1.3e-09   1.8e-07   31.7   0.1   143   349   101   310    97   356 0.81 -
SOLCI001933400       -            674 EOG09360490          -            666   2.2e-23   84.3   1.3   2   3   8.7e-10   1.2e-07   32.3   0.0   380   519   373   508   369   537 0.90 -
SOLCI001933400       -            674 EOG09360490          -            666   2.2e-23   84.3   1.3   3   3   0.00032     0.044   13.9   0.0   414   477   574   637   546   671 0.54 -
SOLCI000302400       -            476 EOG09360490          -            666   3.2e-23   83.8   0.0   1   2   3.7e-18   5.1e-16   59.9   0.2   289   513    57   284    55   286 0.90 -
SOLCI000302400       -            476 EOG09360490          -            666   3.2e-23   83.8   0.0   2   2   7.7e-07   0.00011   22.5   0.0   377   492   284   398   281   455 0.81 -
SOLCI001686500       -            621 EOG09360490          -            666   4.9e-23   83.1   0.5   1   2   3.5e-14   4.9e-12   46.8   0.1   301   516   105   317    96   321 0.93 -
SOLCI001686500       -            621 EOG09360490          -            666   4.9e-23   83.1   0.5   2   2   4.5e-13   6.1e-11   43.1   0.0   240   449   286   488   277   505 0.87 -
SOLCI002364300       -            528 EOG09360490          -            666   5.5e-23   83.0   4.3   1   1   1.3e-24   1.7e-22   81.3   4.3   225   513    42   323    18   374 0.86 -
SOLCI002952600       -            627 EOG09360490          -            666   6.9e-23   82.6   1.2   1   3   3.7e-12     5e-10   40.1   0.0   445   592    92   241    80   253 0.91 -
SOLCI002952600       -            627 EOG09360490          -            666   6.9e-23   82.6   1.2   2   3    0.0065      0.89    9.6   0.1   285   403   284   406   272   408 0.64 -
SOLCI002952600       -            627 EOG09360490          -            666   6.9e-23   82.6   1.2   3   3   3.5e-10   4.9e-08   33.6   0.0   243   398   386   535   379   582 0.80 -
SOLCI000288900       -            605 EOG09360490          -            666   6.9e-23   82.6   2.2   1   2   2.4e-15   3.3e-13   50.7   1.4   154   424    40   310    30   314 0.83 -
SOLCI000288900       -            605 EOG09360490          -            666   6.9e-23   82.6   2.2   2   2   7.9e-10   1.1e-07   32.4   0.0   380   562   301   477   297   493 0.68 -
SOLCI006245500       -            603 EOG09360490          -            666     2e-22   81.1   1.7   1   3   4.6e-06   0.00064   20.0   0.4   369   519    75   224    19   248 0.78 -
SOLCI006245500       -            603 EOG09360490          -            666     2e-22   81.1   1.7   2   3      0.23        31    4.5   0.0   270   315   215   260   205   266 0.79 -
SOLCI006245500       -            603 EOG09360490          -            666     2e-22   81.1   1.7   3   3   4.7e-17   6.4e-15   56.3   0.0   262   545   306   583   278   591 0.87 -
SOLCI002934700       -            481 EOG09360490          -            666   3.7e-22   80.2   0.6   1   1   4.4e-24     6e-22   79.5   0.6   231   499   115   372    95   463 0.84 -
SOLCI006320100       -            758 EOG09360490          -            666   3.9e-22   80.2   8.1   1   2   3.7e-11   5.1e-09   36.8   7.3   163   506   113   453    94   454 0.87 -
SOLCI006320100       -            758 EOG09360490          -            666   3.9e-22   80.2   8.1   2   2       4.6   6.3e+02    0.2   0.0    10    47   583   620   574   633 0.83 -
SOLCI003806100       -            707 EOG09360490          -            666   3.9e-22   80.1  14.8   1   3   7.1e-05    0.0097   16.1   0.1   406   490    60   140    23   147 0.46 -
SOLCI003806100       -            707 EOG09360490          -            666   3.9e-22   80.1  14.8   2   3   1.7e-09   2.4e-07   31.3   1.0   336   524    60   237    49   255 0.80 -
SOLCI003806100       -            707 EOG09360490          -            666   3.9e-22   80.1  14.8   3   3     3e-17   4.1e-15   56.9   2.7   169   555   160   544   147   565 0.85 -
SOLCI002338600       -            706 EOG09360490          -            666   5.1e-22   79.8   1.3   1   2   1.5e-14     2e-12   48.0   1.4   278   557    70   343    40   355 0.87 -
SOLCI002338600       -            706 EOG09360490          -            666   5.1e-22   79.8   1.3   2   2     2e-08   2.7e-06   27.8   0.0   346   492   372   512   347   550 0.71 -
SOLCI000643300       -            605 EOG09360490          -            666   5.5e-22   79.7   0.1   1   2   4.3e-12     6e-10   39.9   0.0   375   520    93   234    84   246 0.92 -
SOLCI000643300       -            605 EOG09360490          -            666   5.5e-22   79.7   0.1   2   2   2.6e-11   3.5e-09   37.3   0.0   241   483   270   517   250   525 0.81 -
SOLCI004937200       -            610 EOG09360490          -            666   7.2e-22   79.3   1.9   1   2     2e-09   2.7e-07   31.1   0.1   159   368    20   227     2   239 0.85 -
SOLCI004937200       -            610 EOG09360490          -            666   7.2e-22   79.3   1.9   2   2     8e-17   1.1e-14   55.5   0.3   290   511   188   403   175   433 0.85 -
SOLCI003109000       -            456 EOG09360490          -            666   1.1e-21   78.7   0.1   1   2   7.2e-16   9.8e-14   52.4   0.0   311   517    74   278    65   281 0.87 -
SOLCI003109000       -            456 EOG09360490          -            666   1.1e-21   78.7   0.1   2   2   9.3e-08   1.3e-05   25.6   0.0   380   503   277   398   274   425 0.86 -
SOLCI000350900       -            651 EOG09360490          -            666   1.6e-21   78.1   0.1   1   2   2.2e-05     0.003   17.7   0.0   442   511   108   178    81   187 0.80 -
SOLCI000350900       -            651 EOG09360490          -            666   1.6e-21   78.1   0.1   2   2   1.2e-17   1.6e-15   58.3   0.0   371   548   237   427   206   439 0.85 -
SOLCI006898400       -            451 EOG09360490          -            666   1.6e-21   78.1   0.0   1   2     0.044       6.1    6.8   0.0   436   515    18    99     9   103 0.86 -
SOLCI006898400       -            451 EOG09360490          -            666   1.6e-21   78.1   0.0   2   2   4.3e-22     6e-20   72.9   0.1   227   509    87   368    83   400 0.88 -
SOLCI006210600       -            498 EOG09360490          -            666   1.7e-21   78.0   0.0   1   2     7e-07   9.6e-05   22.7   0.0   377   509    42   170    22   174 0.51 -
SOLCI006210600       -            498 EOG09360490          -            666   1.7e-21   78.0   0.0   2   2   8.3e-16   1.1e-13   52.2   0.0   342   547   174   376   171   407 0.91 -
SOLCI002665900       -            528 EOG09360490          -            666   1.9e-21   77.9   0.0   1   2   2.4e-17   3.2e-15   57.3   0.0   309   610    77   373    69   382 0.75 -
SOLCI002665900       -            528 EOG09360490          -            666   1.9e-21   77.9   0.0   2   2     4e-08   5.5e-06   26.8   0.0   377   544   310   480   307   492 0.82 -
SOLCI005192800       -            605 EOG09360490          -            666   2.4e-21   77.6   0.0   1   2   1.1e-13   1.5e-11   45.2   0.0   134   346    24   237    13   249 0.90 -
SOLCI005192800       -            605 EOG09360490          -            666   2.4e-21   77.6   0.0   2   2   4.6e-09   6.3e-07   29.9   0.0   242   443   273   466   252   483 0.58 -
SOLCI002088500       -            776 EOG09360490          -            666   3.1e-21   77.2   0.0   1   3    0.0098       1.3    9.0   0.5   445   544   246   348   239   354 0.89 -
SOLCI002088500       -            776 EOG09360490          -            666   3.1e-21   77.2   0.0   2   3     5e-17   6.9e-15   56.2   0.0   221   389   498   668   478   674 0.84 -
SOLCI002088500       -            776 EOG09360490          -            666   3.1e-21   77.2   0.0   3   3   2.1e-08   2.9e-06   27.7   0.0   212   346   592   735   589   740 0.79 -
SOLCI007179400       -            482 EOG09360490          -            666     7e-21   76.0   6.8   1   3       9.8   1.3e+03   -0.9   0.0   467   546    61   140    48   146 0.81 -
SOLCI007179400       -            482 EOG09360490          -            666     7e-21   76.0   6.8   2   3   1.5e-16     2e-14   54.6   2.8   380   531   147   297   144   305 0.96 -
SOLCI007179400       -            482 EOG09360490          -            666     7e-21   76.0   6.8   3   3   1.8e-06   0.00025   21.3   0.0   410   506   316   412   303   422 0.84 -
SOLCI004636500       -            458 EOG09360490          -            666   9.6e-21   75.6   0.6   1   2   2.7e-14   3.7e-12   47.2   0.7   325   514    87   272    10   277 0.92 -
SOLCI004636500       -            458 EOG09360490          -            666   9.6e-21   75.6   0.6   2   2     2e-08   2.7e-06   27.8   0.0   377   496   271   387   270   406 0.86 -
SOLCI000005400       -            477 EOG09360490          -            666     1e-20   75.5   0.1   1   2   3.7e-14   5.1e-12   46.7   0.0   257   513    45   295    34   298 0.92 -
SOLCI000005400       -            477 EOG09360490          -            666     1e-20   75.5   0.1   2   2   2.2e-08     3e-06   27.7   0.0   274   413   297   432   293   466 0.49 -
SOLCI001872400       -            654 EOG09360490          -            666   2.1e-20   74.4   1.5   1   4       7.4     1e+03   -0.5   0.0   559   640    71   159    64   185 0.53 -
SOLCI001872400       -            654 EOG09360490          -            666   2.1e-20   74.4   1.5   2   4     0.095        13    5.7   0.0   446   493   210   258   205   272 0.82 -
SOLCI001872400       -            654 EOG09360490          -            666   2.1e-20   74.4   1.5   3   4   1.4e-10   1.9e-08   34.9   0.0   241   435   286   486   264   497 0.82 -
SOLCI001872400       -            654 EOG09360490          -            666   2.1e-20   74.4   1.5   4   4   2.5e-09   3.4e-07   30.8   0.0   224   346   486   616   468   622 0.79 -
SOLCI007033000       -            473 EOG09360490          -            666     4e-20   73.5   1.1   1   2   9.9e-12   1.4e-09   38.7   2.2   376   531   137   293    73   311 0.81 -
SOLCI007033000       -            473 EOG09360490          -            666     4e-20   73.5   1.1   2   2   1.3e-09   1.8e-07   31.7   0.0   275   409   316   453   312   460 0.91 -
SOLCI000074000       -            467 EOG09360490          -            666   8.9e-20   72.4   0.7   1   3     0.035       4.7    7.2   0.0   239   281    47    89    31    95 0.85 -
SOLCI000074000       -            467 EOG09360490          -            666   8.9e-20   72.4   0.7   2   3     9e-08   1.2e-05   25.6   0.0   163   293   105   241    99   256 0.77 -
SOLCI000074000       -            467 EOG09360490          -            666   8.9e-20   72.4   0.7   3   3   4.5e-11   6.2e-09   36.5   0.2   377   510   258   388   246   402 0.88 -
SOLCI004389500       -            415 EOG09360490          -            666   1.3e-19   71.9   0.1   1   2   1.9e-14   2.6e-12   47.7   0.0   405   544   163   302   123   305 0.88 -
SOLCI004389500       -            415 EOG09360490          -            666   1.3e-19   71.9   0.1   2   2   1.1e-08   1.6e-06   28.6   0.1   381   480   279   378   276   400 0.94 -
SOLCI000794400       -            632 EOG09360490          -            666   1.3e-19   71.8   7.2   1   2   4.7e-07   6.4e-05   23.3   0.5   377   535    82   232    16   248 0.67 -
SOLCI000794400       -            632 EOG09360490          -            666   1.3e-19   71.8   7.2   2   2   2.6e-18   3.5e-16   60.5   1.2   229   610   144   520   142   526 0.82 -
SOLCI005437800       -            530 EOG09360490          -            666   1.5e-19   71.7   5.0   1   2   1.2e-12   1.7e-10   41.7   3.1   305   563    67   320    59   321 0.88 -
SOLCI005437800       -            530 EOG09360490          -            666   1.5e-19   71.7   5.0   2   2   7.9e-11   1.1e-08   35.7   0.0   377   545   304   472   301   479 0.80 -
SOLCI006342700       -            489 EOG09360490          -            666   2.1e-19   71.1   2.9   1   2   2.5e-12   3.4e-10   40.7   1.7   381   570   151   344   125   348 0.85 -
SOLCI006342700       -            489 EOG09360490          -            666   2.1e-19   71.1   2.9   2   2   3.7e-12     5e-10   40.1   0.1   346   508   255   417   255   428 0.64 -
SOLCI001322300       -            109 EOG09360490          -            666     6e-19   69.6   0.2   1   1   4.9e-21   6.7e-19   69.5   0.2   366   462     2    98     1   106 0.95 -
SOLCI006728300       -            871 EOG09360490          -            666   6.2e-19   69.6   0.0   1   4     0.049       6.8    6.7   0.0   377   442   251   317   181   324 0.55 -
SOLCI006728300       -            871 EOG09360490          -            666   6.2e-19   69.6   0.0   2   4   1.5e-12     2e-10   41.5   0.0   402   522   326   446   313   452 0.93 -
SOLCI006728300       -            871 EOG09360490          -            666   6.2e-19   69.6   0.0   3   4      0.03       4.1    7.4   0.1   238   331   442   535   436   546 0.80 -
SOLCI006728300       -            871 EOG09360490          -            666   6.2e-19   69.6   0.0   4   4    0.0027      0.38   10.8   0.0   400   517   547   664   538   689 0.67 -
SOLCI005795600       -            687 EOG09360490          -            666   6.7e-19   69.4   0.1   1   2   9.3e-07   0.00013   22.3   0.0   189   393    54   262    40   270 0.75 -
SOLCI005795600       -            687 EOG09360490          -            666   6.7e-19   69.4   0.1   2   2   9.9e-15   1.4e-12   48.6   0.2   230   485   239   485   231   499 0.87 -
SOLCI003556900       -            534 EOG09360490          -            666   9.7e-19   68.9   3.5   1   2     6e-19   8.2e-17   62.6   2.3   216   513    73   359    61   368 0.88 -
SOLCI003556900       -            534 EOG09360490          -            666   9.7e-19   68.9   3.5   2   2     0.065       8.9    6.3   0.0   262   335   365   439   331   517 0.58 -
SOLCI002540800       -            491 EOG09360490          -            666     2e-18   67.9   3.9   1   2     6e-16   8.2e-14   52.6   0.3   380   530   130   281   127   292 0.95 -
SOLCI002540800       -            491 EOG09360490          -            666     2e-18   67.9   3.9   2   2   1.8e-07   2.5e-05   24.6   0.3   239   458   235   458   232   480 0.78 -
SOLCI006180800       -            554 EOG09360490          -            666   2.4e-18   67.6   0.6   1   2   5.1e-08     7e-06   26.4   0.1   376   512   104   240    56   255 0.87 -
SOLCI006180800       -            554 EOG09360490          -            666   2.4e-18   67.6   0.6   2   2   6.8e-12   9.3e-10   39.2   0.0   276   491   245   457   239   486 0.73 -
SOLCI003542100       -            437 EOG09360490          -            666     3e-18   67.3   0.3   1   2   1.3e-16   1.7e-14   54.9   0.1   311   475    42   208    28   217 0.87 -
SOLCI003542100       -            437 EOG09360490          -            666     3e-18   67.3   0.3   2   2     0.003      0.41   10.7   0.0   218   283   268   334   244   360 0.65 -
SOLCI002658500       -            512 EOG09360490          -            666   3.4e-18   67.1   0.0   1   2   7.5e-11     1e-08   35.8   0.0   169   405    44   287    24   292 0.81 -
SOLCI002658500       -            512 EOG09360490          -            666   3.4e-18   67.1   0.0   2   2   9.2e-09   1.3e-06   28.9   0.0   380   505   293   417   289   445 0.88 -
SOLCI004538200       -            504 EOG09360490          -            666   4.9e-18   66.6   1.1   1   2   3.6e-20   4.9e-18   66.6   1.1   288   442   165   317   150   354 0.87 -
SOLCI004538200       -            504 EOG09360490          -            666   4.9e-18   66.6   1.1   2   2      0.88   1.2e+02    2.5   1.3   451   546   364   460   327   498 0.71 -
SOLCI005620200       -            417 EOG09360490          -            666   6.3e-18   66.2   2.2   1   2     0.011       1.6    8.8   0.1   416   512    88   180    71   215 0.73 -
SOLCI005620200       -            417 EOG09360490          -            666   6.3e-18   66.2   2.2   2   2   4.2e-17   5.7e-15   56.5   0.5   166   347   217   401   189   415 0.85 -
SOLCI003496400       -            264 EOG09360490          -            666   1.4e-17   65.0   0.0   1   1   1.4e-19   1.9e-17   64.6   0.0   223   478     5    85     1   125 0.60 -
SOLCI004821100       -            375 EOG09360490          -            666   2.8e-17   64.1   0.4   1   1   2.7e-19   3.7e-17   63.7   0.4   373   489   258   375   205   375 0.90 -
SOLCI000407500       -            406 EOG09360490          -            666   3.2e-17   63.9   0.1   1   2   1.2e-11   1.7e-09   38.4   0.0   311   471    41   204    25   224 0.86 -
SOLCI000407500       -            406 EOG09360490          -            666   3.2e-17   63.9   0.1   2   2   3.3e-07   4.5e-05   23.8   0.0   416   555   251   389   222   396 0.75 -
SOLCI006221800       -            453 EOG09360490          -            666   6.2e-17   63.0   0.0   1   1   6.5e-19   8.8e-17   62.4   0.0   225   557    52   376    44   401 0.88 -
SOLCI007077600       -            506 EOG09360490          -            666   8.1e-17   62.6   4.3   1   1   1.3e-18   1.7e-16   61.5   4.3   275   545   160   427   145   433 0.89 -
SOLCI005755800       -            441 EOG09360490          -            666   1.8e-16   61.5   0.1   1   1   3.5e-18   4.7e-16   60.0   0.0   225   505   110   382   105   406 0.77 -
SOLCI006342600       -            498 EOG09360490          -            666   2.5e-16   61.0   2.5   1   3      0.62        86    3.0   0.0   488   553    87   153    43   163 0.82 -
SOLCI006342600       -            498 EOG09360490          -            666   2.5e-16   61.0   2.5   2   3   1.4e-07     2e-05   24.9   0.8   415   537   153   274   134   312 0.82 -
SOLCI006342600       -            498 EOG09360490          -            666   2.5e-16   61.0   2.5   3   3   6.8e-10   9.3e-08   32.6   0.0   409   508   321   420   292   426 0.60 -
SOLCI005783200       -            285 EOG09360490          -            666   2.5e-16   60.9   0.2   1   2       2.6   3.6e+02    1.0   0.0   581   623   122   166    98   171 0.72 -
SOLCI005783200       -            285 EOG09360490          -            666   2.5e-16   60.9   0.2   2   2   1.1e-17   1.6e-15   58.3   0.1   379   487   177   285   159   285 0.95 -
SOLCI004309800       -            545 EOG09360490          -            666   8.1e-16   59.3   0.0   1   2     3e-09   4.1e-07   30.5   0.1   450   548   185   283   169   285 0.96 -
SOLCI004309800       -            545 EOG09360490          -            666   8.1e-16   59.3   0.0   2   2   1.3e-05    0.0018   18.5   0.0   276   371   362   457   361   502 0.69 -
SOLCI000868800       -            495 EOG09360490          -            666   9.3e-16   59.1   3.1   1   3   3.3e-12   4.5e-10   40.3   0.3   379   567    65   257    46   270 0.80 -
SOLCI000868800       -            495 EOG09360490          -            666   9.3e-16   59.1   3.1   2   3     0.084        12    5.9   0.0   449   552   239   341   232   349 0.80 -
SOLCI000868800       -            495 EOG09360490          -            666   9.3e-16   59.1   3.1   3   3   0.00033     0.045   13.9   0.2   410   530   339   462   312   477 0.81 -
SOLCI002776600       -            596 EOG09360490          -            666   4.3e-15   56.9   0.0   1   2   1.9e-10   2.6e-08   34.5   0.0   310   544    91   317    75   319 0.82 -
SOLCI002776600       -            596 EOG09360490          -            666   4.3e-15   56.9   0.0   2   2   1.4e-06   0.00019   21.7   0.0   388   493   301   403   288   452 0.75 -
SOLCI002464800       -            234 EOG09360490          -            666   5.2e-15   56.6   0.2   1   1   4.5e-17   6.1e-15   56.4   0.2   361   516    76   226    29   233 0.65 -
SOLCI002278200       -            639 EOG09360490          -            666   8.8e-15   55.8   0.1   1   2    0.0012      0.16   12.1   0.0   216   318     3   110     1   116 0.82 -
SOLCI002278200       -            639 EOG09360490          -            666   8.8e-15   55.8   0.1   2   2   4.1e-12   5.6e-10   40.0   0.0   256   517   124   387   119   395 0.89 -
SOLCI003934000       -            602 EOG09360490          -            666   1.5e-14   55.1   0.0   1   1   1.9e-16   2.6e-14   54.3   0.0   162   512    26   396    10   444 0.82 -
SOLCI002018900       -            617 EOG09360490          -            666   2.2e-14   54.5   0.3   1   2    0.0016      0.22   11.6   0.1   301   405   166   279   131   290 0.66 -
SOLCI002018900       -            617 EOG09360490          -            666   2.2e-14   54.5   0.3   2   2   5.6e-12   7.7e-10   39.5   0.0   380   482   460   563   431   595 0.90 -
SOLCI000669400       -            426 EOG09360490          -            666   3.1e-14   54.0   0.0   1   2     2e-10   2.7e-08   34.4   0.1   418   569   103   252    73   271 0.87 -
SOLCI000669400       -            426 EOG09360490          -            666   3.1e-14   54.0   0.0   2   2   3.3e-05    0.0045   17.1   0.0   409   501   276   368   268   395 0.85 -
SOLCI006353400       -            401 EOG09360490          -            666   5.4e-14   53.2   0.2   1   3     8e-08   1.1e-05   25.8   0.0   244   354     1   112     1   117 0.90 -
SOLCI006353400       -            401 EOG09360490          -            666   5.4e-14   53.2   0.2   2   3   1.1e-07   1.5e-05   25.4   0.0   381   512    99   227    92   264 0.84 -
SOLCI006353400       -            401 EOG09360490          -            666   5.4e-14   53.2   0.2   3   3       2.7   3.7e+02    0.9   0.0   455   498   355   399   337   400 0.74 -
SOLCI004016100       -            333 EOG09360490          -            666   8.3e-14   52.6   0.0   1   1   9.8e-16   1.3e-13   51.9   0.0   330   509   148   328   105   332 0.91 -
SOLCI000488700       -            102 EOG09360490          -            666   1.1e-13   52.3   0.0   1   1   8.8e-16   1.2e-13   52.1   0.0   254   329    12    87     2    98 0.64 -
SOLCI007508800       -            478 EOG09360490          -            666   3.1e-13   50.7   0.1   1   2    0.0053      0.72    9.9   0.0   304   437    78   208    65   226 0.81 -
SOLCI007508800       -            478 EOG09360490          -            666   3.1e-13   50.7   0.1   2   2     5e-12   6.9e-10   39.7   0.2   176   372   183   393   179   410 0.75 -
SOLCI002878000       -            323 EOG09360490          -            666   3.1e-13   50.7   0.0   1   1   3.2e-15   4.3e-13   50.3   0.0   306   447   150   297   137   308 0.69 -
SOLCI000806600       -            891 EOG09360490          -            666   3.2e-13   50.7   0.0   1   1   8.2e-15   1.1e-12   48.9   0.0   225   470    92   343    71   353 0.87 -
SOLCI000964800       -            651 EOG09360490          -            666     1e-11   45.7   0.1   1   4       1.8   2.5e+02    1.5   0.0   344   399   144   198   103   214 0.58 -
SOLCI000964800       -            651 EOG09360490          -            666     1e-11   45.7   0.1   2   4       2.2     3e+02    1.2   0.0   346   401   146   200   130   236 0.55 -
SOLCI000964800       -            651 EOG09360490          -            666     1e-11   45.7   0.1   3   4   2.2e-12     3e-10   40.9   0.1   286   559   257   540   217   573 0.83 -
SOLCI000964800       -            651 EOG09360490          -            666     1e-11   45.7   0.1   4   4       1.9   2.6e+02    1.4   0.0   441   511   522   589   510   610 0.65 -
SOLCI002123900       -            238 EOG09360490          -            666   1.7e-11   45.0   0.1   1   1   1.9e-13   2.6e-11   44.4   0.1   203   298   119   217    60   225 0.74 -
SOLCI000797300       -            259 EOG09360490          -            666   4.2e-11   43.7   1.1   1   2   2.6e-09   3.6e-07   30.7   0.4   288   426    84   221    72   226 0.85 -
SOLCI000797300       -            259 EOG09360490          -            666   4.2e-11   43.7   1.1   2   2   9.9e-06    0.0014   18.9   0.0   444   505   169   230   161   243 0.77 -
SOLCI002464900       -            240 EOG09360490          -            666   8.9e-11   42.6   0.0   1   1   1.1e-12   1.5e-10   41.9   0.0   376   511    37   170    12   200 0.89 -
SOLCI003460600       -            459 EOG09360490          -            666   3.6e-10   40.6   0.0   1   1   4.3e-12   5.9e-10   39.9   0.0   354   527   121   302    91   311 0.73 -
SOLCI005832900       -            510 EOG09360490          -            666   3.7e-10   40.6   0.2   1   1   1.8e-11   2.4e-09   37.9   0.2   146   402   150   416   130   502 0.77 -
SOLCI006404500       -            256 EOG09360490          -            666   6.6e-10   39.7   0.0   1   1   5.6e-12   7.7e-10   39.5   0.0   350   528   113   222    93   247 0.49 -
SOLCI000502000       -            507 EOG09360490          -            666   1.8e-09   38.3   0.0   1   2      0.47        65    3.4   0.0   240   291   289   340   282   358 0.85 -
SOLCI000502000       -            507 EOG09360490          -            666   1.8e-09   38.3   0.0   2   2   6.8e-10   9.3e-08   32.6   0.0   425   545   371   491   354   498 0.90 -
SOLCI006787800       -            567 EOG09360490          -            666   7.3e-09   36.3   0.0   1   1   7.7e-11   1.1e-08   35.8   0.0   386   532    99   252    93   269 0.83 -
SOLCI005040000       -            636 EOG09360490          -            666     1e-08   35.8   0.1   1   1   2.2e-10     3e-08   34.3   0.1   282   473   271   455   264   480 0.59 -
SOLCI001092000       -            257 EOG09360490          -            666   2.4e-08   34.6   0.0   1   2     3e-07   4.2e-05   23.9   0.0   377   457    49   124    42   135 0.87 -
SOLCI001092000       -            257 EOG09360490          -            666   2.4e-08   34.6   0.0   2   2     0.011       1.5    8.8   0.0   420   509   159   248   142   254 0.60 -
SOLCI003280800       -            713 EOG09360490          -            666   3.5e-08   34.0   5.5   1   3    0.0063      0.86    9.6   0.9   315   474   162   336   135   343 0.74 -
SOLCI003280800       -            713 EOG09360490          -            666   3.5e-08   34.0   5.5   2   3   0.00042     0.058   13.5   0.0   427   515   418   506   400   531 0.71 -
SOLCI003280800       -            713 EOG09360490          -            666   3.5e-08   34.0   5.5   3   3    0.0016      0.22   11.6   0.0   382   482   563   667   532   673 0.75 -
SOLCI002114100       -            727 EOG09360490          -            666   4.9e-08   33.6   0.1   1   1   6.7e-10   9.2e-08   32.6   0.1   352   515   339   499   335   564 0.55 -
SOLCI000844300       -            213 EOG09360490          -            666   1.1e-07   32.4   0.0   1   1   9.3e-10   1.3e-07   32.2   0.0   353   421     1    69     1   104 0.78 -
SOLCI004519700       -            400 EOG09360490          -            666   1.2e-06   29.0   0.5   1   1   4.4e-08     6e-06   26.7   0.2   381   478   153   250   119   275 0.80 -
SOLCI001911000       -            768 EOG09360490          -            666   1.3e-06   28.8   0.0   1   1   3.5e-08   4.8e-06   27.0   0.0   392   532   248   388   240   398 0.91 -
SOLCI004114400       -            466 EOG09360490          -            666   2.9e-06   27.7   0.0   1   2   1.4e-07   1.9e-05   25.0   0.0   389   545    97   246    83   250 0.86 -
SOLCI004114400       -            466 EOG09360490          -            666   2.9e-06   27.7   0.0   2   2       4.4     6e+02    0.2   0.0   406   440   248   282   237   304 0.65 -
SOLCI002442400       -            142 EOG09360490          -            666   4.4e-06   27.1   1.9   1   2   0.00087      0.12   12.5   0.1   409   456    29    76    14    81 0.74 -
SOLCI002442400       -            142 EOG09360490          -            666   4.4e-06   27.1   1.9   2   2   0.00031     0.042   14.0   0.2   304   363    82   140    80   142 0.72 -
SOLCI001037700       -             74 EOG09360490          -            666   3.5e-05   24.1   0.0   1   1   2.6e-07   3.5e-05   24.1   0.0   231   283     3    55     1    74 0.50 -
SOLCI001037500       -             84 EOG09360490          -            666     7e-05   23.1   0.0   1   1   5.2e-07   7.2e-05   23.1   0.0   439   514     1    77     1    83 0.86 -
SOLCI006344900       -            107 EOG09360490          -            666   7.3e-05   23.1   0.4   1   1   5.9e-07   8.1e-05   22.9   0.4   404   508     1   101     1   106 0.89 -
SOLCI002087300       -            101 EOG09360490          -            666   9.9e-05   22.6   0.1   1   1   7.9e-07   0.00011   22.5   0.1   380   445    19    85     4    90 0.91 -
SOLCI000063800       -            262 EOG09360490          -            666   0.00012   22.3   0.2   1   2   3.3e-06   0.00045   20.5   0.0   365   430     3    68     1    76 0.94 -
SOLCI000063800       -            262 EOG09360490          -            666   0.00012   22.3   0.2   2   2       7.4     1e+03   -0.5   0.1   276   414   121   155   109   180 0.61 -
SOLCI000151700       -            253 EOG09360490          -            666   0.00013   22.3   0.0   1   1   1.2e-06   0.00016   21.9   0.0   450   602    59   220    50   225 0.80 -
SOLCI005237900       -            150 EOG09360490          -            666   0.00015   22.0   0.0   1   1   1.2e-06   0.00017   21.9   0.0   377   422    70   115    49   143 0.75 -
SOLCI002760700       -             99 EOG09360490          -            666   0.00023   21.4   0.0   1   1   1.8e-06   0.00025   21.3   0.0   221   468    13    85     1    97 0.54 -
SOLCI000971700       -            311 EOG09360490          -            666   0.00024   21.4   0.0   1   1   2.5e-06   0.00034   20.9   0.0   321   360    11    50     6    66 0.87 -
SOLCI004081900       -            305 EOG09360490          -            666    0.0003   21.1   0.0   1   1   2.7e-06   0.00037   20.7   0.0   401   574    78   254    50   262 0.85 -
SOLCI004995400       -            104 EOG09360490          -            666   0.00096   19.4   0.1   1   1   7.6e-06     0.001   19.3   0.1   380   470    12   102     3   104 0.83 -
SOLCI000174600       -            235 EOG09360490          -            666    0.0011   19.1   0.7   1   2   0.00056     0.077   13.1   0.1   378   421     7    51     4    68 0.88 -
SOLCI000174600       -            235 EOG09360490          -            666    0.0011   19.1   0.7   2   2      0.18        24    4.8   0.1   308   388    93   171    80   232 0.51 -
SOLCI006298800       -            134 EOG09360490          -            666    0.0012   19.0   0.0   1   1   9.8e-06    0.0013   18.9   0.0   377   474    15   111     3   128 0.70 -
SOLCI003597100       -            140 EOG09360490          -            666    0.0028   17.9   0.0   1   1   2.3e-05    0.0032   17.6   0.0   434   554     6   127     2   139 0.78 -
SOLCI004751900       -             65 EOG09360490          -            666    0.0031   17.7   0.0   1   1   2.5e-05    0.0034   17.6   0.0   450   510     5    61     2    65 0.90 -
SOLCI004088300       -            238 EOG09360490          -            666     0.004   17.3   0.0   1   1   3.8e-05    0.0052   16.9   0.0   269   353   111   195    97   219 0.71 -
SOLCI003834200       -            149 EOG09360490          -            666    0.0051   17.0   0.2   1   1   4.5e-05    0.0061   16.7   0.2   433   526    14   103     1   118 0.59 -
SOLCI005024500       -             64 EOG09360490          -            666    0.0059   16.8   0.0   1   1   4.5e-05    0.0062   16.7   0.0   292   338    13    59     4    63 0.74 -
SOLCI001109100       -            294 EOG09360490          -            666     0.014   15.5   0.0   1   1   0.00014     0.019   15.1   0.0   374   516    37   174    32   192 0.80 -
SOLCI003152100       -            503 EOG09360490          -            666     0.015   15.4   0.0   1   3       4.2   5.8e+02    0.3   0.0   466   514   175   223   142   234 0.84 -
SOLCI003152100       -            503 EOG09360490          -            666     0.015   15.4   0.0   2   3       5.1     7e+02    0.0   0.0   323   352   250   279   238   315 0.59 -
SOLCI003152100       -            503 EOG09360490          -            666     0.015   15.4   0.0   3   3     0.003      0.41   10.7   0.0   380   440   414   474   376   484 0.89 -
SOLCI001339000       -            105 EOG09360490          -            666     0.017   15.2   0.1   1   1   0.00014      0.02   15.0   0.1   404   510     1   101     1   104 0.89 -
SOLCI000216700       -             64 EOG09360490          -            666      0.02   15.0   0.0   1   1   0.00016     0.021   14.9   0.0   441   495    11    61     3    64 0.79 -
SOLCI004312600       -            552 EOG09360490          -            666     0.041   14.0   0.0   1   1   0.00042     0.057   13.5   0.0   386   532    67   210    39   218 0.85 -
SOLCI006700700       -             95 EOG09360490          -            666     0.074   13.1   0.0   1   1   0.00058      0.08   13.0   0.0   426   488    20    80     8    94 0.71 -
SOLCI007104300       -            106 EOG09360490          -            666     0.097   12.7   0.0   1   1   0.00079      0.11   12.6   0.0   377   412    24    59    13    76 0.79 -
SOLCI000805900       -             98 EOG09360490          -            666      0.14   12.3   0.0   1   1     0.001      0.14   12.2   0.0   357   428    16    82     3    98 0.72 -
SOLCI005082400       -            310 EOG09360490          -            666      0.19   11.8   0.1   1   2    0.0054      0.74    9.8   0.0   449   539   122   209    99   218 0.74 -
SOLCI005082400       -            310 EOG09360490          -            666      0.19   11.8   0.1   2   2       7.7   1.1e+03   -0.6   0.0   212   240   274   300   234   304 0.73 -
SOLCI006045700       -            209 EOG09360490          -            666      0.26   11.3   0.0   1   1    0.0026      0.35   10.9   0.0   233   303    41   111    37   117 0.91 -
SOLCI001677100       -            113 EOG09360490          -            666      0.33   11.0   0.0   1   1    0.0028      0.38   10.8   0.0    24   101    16    97     3   101 0.82 -
SOLCI000170700       -            293 EOG09360490          -            666      0.65   10.0   0.0   1   1    0.0063      0.86    9.6   0.0    53   101    50   101     9   105 0.76 -
SOLCI004114800       -            140 EOG09360490          -            666      0.65   10.0   0.0   1   1    0.0051       0.7    9.9   0.0   429   530    34   136    16   140 0.64 -
SOLCI005014100       -            265 EOG09360490          -            666      0.66   10.0   0.0   1   1    0.0074         1    9.4   0.0   396   508   130   243    93   254 0.54 -
SOLCI004348500       -            281 EOG09360490          -            666       0.7    9.9   0.0   1   1    0.0064      0.88    9.6   0.0   418   511   123   217   106   252 0.86 -
SOLCI006028800       -             88 EOG09360490          -            666      0.77    9.8   0.0   1   1    0.0067      0.92    9.5   0.0   611   660     8    62     5    66 0.86 -
#
# Program:         hmmsearch
# Version:         3.1b2 (February 2015)
# Pipeline mode:   SEARCH
# Query file:      /home/pgsb/tetiana.nosenko/lineages/embryophyta_odb9//hmms/EOG09360490.hmm
# Target file:     /nfs/pgsb/data/S_chilense/Schilense_genome/Solanum_chilense_v3.3_protein.fa
# Option settings: hmmsearch -o ./tmp/temp_Schil_BUSCO_prot_1362887668 --domtblout /home/ibis/tetiana.nosenko/Documents/S_chilense/11_S_chilense_genome/Schilense_genome_sequence/BUSCO_assessment/run_Schil_BUSCO_prot/hmmer_output/EOG09360490.out.1 --cpu 1 /home/pgsb/tetiana.nosenko/lineages/embryophyta_odb9//hmms/EOG09360490.hmm /nfs/pgsb/data/S_chilense/Schilense_genome/Solanum_chilense_v3.3_protein.fa 
# Current dir:     /home/ibis/tetiana.nosenko/Documents/S_chilense/11_S_chilense_genome/Schilense_genome_sequence/BUSCO_assessment
# Date:            Wed Mar  8 09:19:36 2017
# [ok]
```
