## Supplementary material for "The *de novo* reference genome and transcriptome assemblies of the wild tomato species *Solanum chilense*": EOG09360525.out.1

```
#                                                                            --- full sequence --- -------------- this domain -------------   hmm coord   ali coord   env coord
# target name        accession   tlen query name           accession   qlen   E-value  score  bias   #  of  c-Evalue  i-Evalue  score  bias  from    to  from    to  from    to  acc description of target
#------------------- ---------- ----- -------------------- ---------- ----- --------- ------ ----- --- --- --------- --------- ------ ----- ----- ----- ----- ----- ----- ----- ---- ---------------------
SOLCI004800400       -            583 EOG09360525          -            500         0 1098.2   0.0   1   1         0         0 1097.8   0.0     9   500    74   565    67   565 0.99 -
SOLCI002567000       -            588 EOG09360525          -            500   3.5e-76  258.5   0.0   1   1   2.7e-79   4.8e-76  258.0   0.0    46   495    79   551    40   555 0.86 -
SOLCI002039800       -            488 EOG09360525          -            500   3.6e-12   47.3   0.0   1   2   1.8e-07   0.00032   21.1   0.0    42    87    23    68     9    85 0.85 -
SOLCI002039800       -            488 EOG09360525          -            500   3.6e-12   47.3   0.0   2   2   2.5e-08   4.3e-05   24.0   0.0   266   495   229   455   224   458 0.84 -
SOLCI003495700       -            478 EOG09360525          -            500   3.1e-11   44.3   0.0   1   2   1.4e-07   0.00024   21.5   0.0    48    87    17    56     6    71 0.88 -
SOLCI003495700       -            478 EOG09360525          -            500   3.1e-11   44.3   0.0   2   2   2.4e-07   0.00043   20.7   0.0   273   425   223   373   214   447 0.83 -
SOLCI004566800       -            495 EOG09360525          -            500   1.6e-10   41.9   0.0   1   2   5.5e-08   9.8e-05   22.8   0.0    48    87    31    70    23    79 0.90 -
SOLCI004566800       -            495 EOG09360525          -            500   1.6e-10   41.9   0.0   2   2   3.2e-06    0.0057   17.0   0.0   273   433   237   395   229   466 0.72 -
SOLCI003558700       -            391 EOG09360525          -            500   3.1e-09   37.6   0.0   1   2   1.3e-08   2.3e-05   24.9   0.0    37    86    16    66     3    73 0.78 -
SOLCI003558700       -            391 EOG09360525          -            500   3.1e-09   37.6   0.0   2   2   0.00033      0.59   10.3   0.0   266   424   228   383   223   388 0.77 -
SOLCI002961500       -            477 EOG09360525          -            500   1.3e-07   32.3   0.0   1   2   4.1e-08   7.2e-05   23.2   0.0    46   114    47   114    29   126 0.82 -
SOLCI002961500       -            477 EOG09360525          -            500   1.3e-07   32.3   0.0   2   2    0.0047       8.3    6.6   0.0   452   500   424   471   382   471 0.64 -
SOLCI001714000       -            783 EOG09360525          -            500   4.5e-07   30.5   0.0   1   2   5.4e-08   9.6e-05   22.8   0.1    40    94   113   166    87   181 0.89 -
SOLCI001714000       -            783 EOG09360525          -            500   4.5e-07   30.5   0.0   2   2      0.01        18    5.4   0.0   468   498   524   554   516   556 0.89 -
SOLCI003526000       -            862 EOG09360525          -            500   1.4e-05   25.6   0.1   1   2   1.5e-08   2.7e-05   24.7   0.1    47   124     1    78     1    91 0.87 -
SOLCI003526000       -            862 EOG09360525          -            500   1.4e-05   25.6   0.1   2   2       7.4   1.3e+04   -4.0   0.0   268   315   222   267   219   277 0.75 -
SOLCI000066700       -            563 EOG09360525          -            500     3e-05   24.5   0.1   1   3   8.8e-05      0.16   12.2   0.0    43    85    17    59     4    65 0.81 -
SOLCI000066700       -            563 EOG09360525          -            500     3e-05   24.5   0.1   2   3   0.00089       1.6    8.9   0.0   265   327   275   338   249   348 0.88 -
SOLCI000066700       -            563 EOG09360525          -            500     3e-05   24.5   0.1   3   3       1.2   2.2e+03   -1.4   0.0   461   475   524   538   517   540 0.86 -
SOLCI000032200       -            265 EOG09360525          -            500   4.6e-05   23.9   0.0   1   1   3.6e-08   6.4e-05   23.4   0.0    26    89   143   203   118   225 0.77 -
SOLCI007427700       -            812 EOG09360525          -            500   5.5e-05   23.6   0.1   1   2   3.8e-06    0.0067   16.7   0.0    25    93   229   297   214   302 0.80 -
SOLCI007427700       -            812 EOG09360525          -            500   5.5e-05   23.6   0.1   2   2      0.02        36    4.5   0.0   467   495   658   686   648   691 0.84 -
SOLCI002047700       -            497 EOG09360525          -            500   8.8e-05   23.0   0.0   1   2   1.3e-06    0.0023   18.3   0.1    48    86     8    47     2    85 0.82 -
SOLCI002047700       -            497 EOG09360525          -            500   8.8e-05   23.0   0.0   2   2     0.084   1.5e+02    2.4   0.0   401   496   337   433   315   437 0.68 -
SOLCI003377400       -            755 EOG09360525          -            500   0.00053   20.4   0.0   1   2   1.2e-06    0.0022   18.4   0.0    41    89   156   203   107   223 0.82 -
SOLCI003377400       -            755 EOG09360525          -            500   0.00053   20.4   0.0   2   2       0.9   1.6e+03   -1.0   0.0   468   495   565   592   559   597 0.84 -
SOLCI007432600       -            558 EOG09360525          -            500    0.0011   19.3   0.0   1   2   2.3e-06     0.004   17.5   0.0    47   108    82   142    74   159 0.83 -
SOLCI007432600       -            558 EOG09360525          -            500    0.0011   19.3   0.0   2   2       1.1   1.9e+03   -1.2   0.0   397   429   451   483   437   539 0.80 -
SOLCI000451700       -            528 EOG09360525          -            500    0.0018   18.6   0.1   1   2   9.7e-06     0.017   15.4   0.1    48   105     8    64     3    73 0.86 -
SOLCI000451700       -            528 EOG09360525          -            500    0.0018   18.6   0.1   2   2      0.25   4.5e+02    0.8   0.0   267   326   256   316   249   343 0.78 -
SOLCI007131100       -           2078 EOG09360525          -            500     0.014   15.7   0.0   1   1   1.9e-05     0.034   14.4   0.0    46    89  1003  1046   978  1068 0.80 -
SOLCI002036900       -            477 EOG09360525          -            500     0.016   15.5   0.0   1   1   1.3e-05     0.023   15.0   0.0    26    92    10    74     3    81 0.83 -
SOLCI005738300       -            814 EOG09360525          -            500     0.016   15.5   0.1   1   2   2.4e-05     0.042   14.1   0.1    48   120     2    74     1    86 0.89 -
SOLCI005738300       -            814 EOG09360525          -            500     0.016   15.5   0.1   2   2       2.3     4e+03   -2.3   0.0   268   323   222   276   217   283 0.79 -
SOLCI005691600       -            201 EOG09360525          -            500     0.022   15.0   0.0   1   1   1.8e-05     0.032   14.5   0.0    48    85     6    43     2    54 0.90 -
SOLCI000938500       -            618 EOG09360525          -            500     0.042   14.1   0.3   1   2   4.7e-05     0.084   13.1   0.1    47   106    98   156    82   176 0.85 -
SOLCI000938500       -            618 EOG09360525          -            500     0.042   14.1   0.3   2   2       5.5   9.8e+03   -3.6   0.0    23    76   294   346   288   393 0.65 -
SOLCI006095900       -            407 EOG09360525          -            500     0.094   13.0   0.1   1   2   0.00016      0.28   11.4   0.1    48    82     6    40     3    57 0.85 -
SOLCI006095900       -            407 EOG09360525          -            500     0.094   13.0   0.1   2   2       2.5   4.4e+03   -2.4   0.0   276   313   120   155   114   162 0.81 -
SOLCI002392600       -            397 EOG09360525          -            500      0.11   12.7   0.0   1   2     0.002       3.6    7.7   0.0    48    81    36    69    16    85 0.86 -
SOLCI002392600       -            397 EOG09360525          -            500      0.11   12.7   0.0   2   2     0.066   1.2e+02    2.8   0.0   278   313   150   185   139   190 0.88 -
SOLCI004109600       -            501 EOG09360525          -            500      0.12   12.7   0.0   1   1    0.0001      0.18   12.0   0.0    45   125     9    88     2    95 0.88 -
SOLCI007226900       -            513 EOG09360525          -            500      0.12   12.6   0.3   1   2   0.00013      0.23   11.7   0.1    44   100     3    63     1    77 0.73 -
SOLCI007226900       -            513 EOG09360525          -            500      0.12   12.6   0.3   2   2       5.8     1e+04   -3.7   0.0   395   436   379   420   365   424 0.71 -
SOLCI003416700       -             66 EOG09360525          -            500      0.13   12.5   0.0   1   1   7.7e-05      0.14   12.4   0.0    48    85    11    48     3    56 0.86 -
SOLCI003019300       -            201 EOG09360525          -            500      0.15   12.3   0.0   1   1   0.00014      0.24   11.6   0.0    48    83     6    41     2    52 0.92 -
SOLCI006095700       -            397 EOG09360525          -            500      0.17   12.2   0.0   1   1   0.00014      0.25   11.6   0.0    48    89    86   128    65   170 0.81 -
SOLCI005149500       -            168 EOG09360525          -            500      0.21   11.8   0.0   1   1   0.00015      0.27   11.5   0.0    37    94    69   125    52   132 0.86 -
SOLCI001683300       -            442 EOG09360525          -            500      0.22   11.7   0.0   1   1   0.00018      0.32   11.2   0.0    36    81    42    87    28   102 0.83 -
SOLCI004021400       -            512 EOG09360525          -            500      0.27   11.5   0.8   1   3   0.00025      0.44   10.8   0.1    44    87     3    51     1    72 0.75 -
SOLCI004021400       -            512 EOG09360525          -            500      0.27   11.5   0.8   2   3       5.3   9.4e+03   -3.5   0.0   275   321   237   290   226   295 0.61 -
SOLCI004021400       -            512 EOG09360525          -            500      0.27   11.5   0.8   3   3       7.6   1.3e+04   -4.0   0.0   401   443   384   428   376   430 0.67 -
SOLCI001087400       -            544 EOG09360525          -            500      0.27   11.4   0.2   1   2    0.0016       2.7    8.1   0.0    48    86   100   141    70   148 0.81 -
SOLCI001087400       -            544 EOG09360525          -            500      0.27   11.4   0.2   2   2      0.27   4.9e+02    0.7   0.0   437   461   452   476   400   486 0.78 -
SOLCI003416900       -            527 EOG09360525          -            500      0.35   11.1   0.0   1   1   0.00033      0.58   10.4   0.0    48    84    11    47     4    55 0.89 -
SOLCI005657400       -            867 EOG09360525          -            500      0.36   11.0   0.0   1   2    0.0004      0.71   10.1   0.0    48   120     2    75     1    93 0.83 -
SOLCI005657400       -            867 EOG09360525          -            500      0.36   11.0   0.0   2   2       6.7   1.2e+04   -3.9   0.0   269   323   224   277   220   281 0.77 -
SOLCI003416800       -            547 EOG09360525          -            500      0.37   11.0   0.0   1   1   0.00033      0.59   10.3   0.0    48    83    11    46     3    55 0.88 -
SOLCI007272600       -            672 EOG09360525          -            500      0.73   10.0   0.0   1   2    0.0014       2.6    8.2   0.0    48    84     7    43     2    81 0.70 -
SOLCI007272600       -            672 EOG09360525          -            500      0.73   10.0   0.0   2   2       1.8   3.3e+03   -2.0   0.0   276   323   400   451   387   457 0.70 -
SOLCI002997700       -            398 EOG09360525          -            500      0.77   10.0   0.1   1   2    0.0012       2.2    8.5   0.1    45    88    81   128    62   162 0.76 -
SOLCI002997700       -            398 EOG09360525          -            500      0.77   10.0   0.1   2   2      0.71   1.3e+03   -0.6   0.0    18    56   132   173   123   179 0.76 -
SOLCI000399300       -            298 EOG09360525          -            500      0.78    9.9   0.0   1   2    0.0053       9.4    6.4   0.0    42    80    39    77    19    97 0.82 -
SOLCI000399300       -            298 EOG09360525          -            500      0.78    9.9   0.0   2   2      0.17   3.1e+02    1.4   0.0   282   315   199   231   177   235 0.82 -
#
# Program:         hmmsearch
# Version:         3.1b2 (February 2015)
# Pipeline mode:   SEARCH
# Query file:      /home/pgsb/tetiana.nosenko/lineages/embryophyta_odb9//hmms/EOG09360525.hmm
# Target file:     /nfs/pgsb/data/S_chilense/Schilense_genome/Solanum_chilense_v3.3_protein.fa
# Option settings: hmmsearch -o ./tmp/temp_Schil_BUSCO_prot_1362887668 --domtblout /home/ibis/tetiana.nosenko/Documents/S_chilense/11_S_chilense_genome/Schilense_genome_sequence/BUSCO_assessment/run_Schil_BUSCO_prot/hmmer_output/EOG09360525.out.1 --cpu 1 /home/pgsb/tetiana.nosenko/lineages/embryophyta_odb9//hmms/EOG09360525.hmm /nfs/pgsb/data/S_chilense/Schilense_genome/Solanum_chilense_v3.3_protein.fa 
# Current dir:     /home/ibis/tetiana.nosenko/Documents/S_chilense/11_S_chilense_genome/Schilense_genome_sequence/BUSCO_assessment
# Date:            Wed Mar  8 09:19:55 2017
# [ok]
```
