## Supplementary material for "The *de novo* reference genome and transcriptome assemblies of the wild tomato species *Solanum chilense*": EOG09360541.out.1

```
#                                                                            --- full sequence --- -------------- this domain -------------   hmm coord   ali coord   env coord
# target name        accession   tlen query name           accession   qlen   E-value  score  bias   #  of  c-Evalue  i-Evalue  score  bias  from    to  from    to  from    to  acc description of target
#------------------- ---------- ----- -------------------- ---------- ----- --------- ------ ----- --- --- --------- --------- ------ ----- ----- ----- ----- ----- ----- ----- ---- ---------------------
SOLCI000943300       -            731 EOG09360541          -            621         0 1052.1   4.3   1   1         0         0 1051.7   4.3     1   613    63   714    63   727 0.95 -
SOLCI007477400       -            710 EOG09360541          -            621  2.4e-113  381.9   0.1   1   1  2.1e-115  3.1e-113  381.6   0.1     2   608    56   706    55   709 0.89 -
SOLCI003872100       -            916 EOG09360541          -            621  1.5e-100  339.6  11.5   1   5   6.6e-22   9.4e-20   72.7   0.2    12   254    78   338    68   340 0.74 -
SOLCI003872100       -            916 EOG09360541          -            621  1.5e-100  339.6  11.5   2   5   1.8e-26   2.6e-24   87.8   0.1   126   270   231   389   229   391 0.90 -
SOLCI003872100       -            916 EOG09360541          -            621  1.5e-100  339.6  11.5   3   5   5.5e-41   7.9e-39  135.8   0.4   203   479   390   668   387   670 0.93 -
SOLCI003872100       -            916 EOG09360541          -            621  1.5e-100  339.6  11.5   4   5   1.2e-13   1.7e-11   45.5   0.0   136   265   661   788   660   797 0.95 -
SOLCI003872100       -            916 EOG09360541          -            621  1.5e-100  339.6  11.5   5   5     6e-11   8.7e-09   36.5   0.0   306   420   798   908   794   915 0.91 -
SOLCI003829900       -           1169 EOG09360541          -            621   2.1e-98  332.5   9.3   1   8   2.8e-09   4.1e-07   31.0   0.2    71   188   200   326   151   332 0.74 -
SOLCI003829900       -           1169 EOG09360541          -            621   2.1e-98  332.5   9.3   2   8   6.1e-13   8.7e-11   43.1   1.1   216   335   334   456   330   457 0.93 -
SOLCI003829900       -           1169 EOG09360541          -            621   2.1e-98  332.5   9.3   3   8     3e-06   0.00043   21.0   0.0   137   188   450   501   449   507 0.89 -
SOLCI003829900       -           1169 EOG09360541          -            621   2.1e-98  332.5   9.3   4   8   8.9e-13   1.3e-10   42.6   0.0    85   190   501   608   498   611 0.91 -
SOLCI003829900       -           1169 EOG09360541          -            621   2.1e-98  332.5   9.3   5   8   1.6e-18   2.4e-16   61.5   0.0   125   300   613   801   608   828 0.87 -
SOLCI003829900       -           1169 EOG09360541          -            621   2.1e-98  332.5   9.3   6   8   0.00067     0.096   13.2   0.0    89   189   786   889   783   902 0.81 -
SOLCI003829900       -           1169 EOG09360541          -            621   2.1e-98  332.5   9.3   7   8   5.7e-19   8.2e-17   63.0   0.0   133   262   903  1046   894  1048 0.88 -
SOLCI003829900       -           1169 EOG09360541          -            621   2.1e-98  332.5   9.3   8   8   1.2e-18   1.8e-16   61.9   0.0   132   242  1042  1167  1039  1169 0.87 -
SOLCI006476700       -           1035 EOG09360541          -            621     7e-93  314.3   2.8   1   7      0.92   1.3e+02    2.9   0.0   237   273   116   151   100   173 0.82 -
SOLCI006476700       -           1035 EOG09360541          -            621     7e-93  314.3   2.8   2   7   3.6e-20   5.2e-18   67.0   0.2   133   293   191   364   182   366 0.88 -
SOLCI006476700       -           1035 EOG09360541          -            621     7e-93  314.3   2.8   3   7   1.8e-22   2.6e-20   74.6   0.4   305   478   346   515   343   515 0.97 -
SOLCI006476700       -           1035 EOG09360541          -            621     7e-93  314.3   2.8   4   7   9.7e-11   1.4e-08   35.8   0.0   201   292   481   573   476   577 0.91 -
SOLCI006476700       -           1035 EOG09360541          -            621     7e-93  314.3   2.8   5   7     2e-06   0.00029   21.6   0.0   222   299   575   650   569   652 0.71 -
SOLCI006476700       -           1035 EOG09360541          -            621     7e-93  314.3   2.8   6   7   5.8e-22   8.2e-20   72.9   0.0   138   269   651   796   648   798 0.91 -
SOLCI006476700       -           1035 EOG09360541          -            621     7e-93  314.3   2.8   7   7   2.7e-18   3.8e-16   60.8   0.1   133   295   786   959   783   969 0.87 -
SOLCI007328400       -           1121 EOG09360541          -            621   2.9e-92  312.2   6.7   1   7   6.7e-15   9.6e-13   49.6   0.2   384   577   118   315   112   319 0.86 -
SOLCI007328400       -           1121 EOG09360541          -            621   2.9e-92  312.2   6.7   2   7   5.5e-32   7.9e-30  106.0   0.6   125   336   231   460   230   462 0.85 -
SOLCI007328400       -           1121 EOG09360541          -            621   2.9e-92  312.2   6.7   3   7   6.8e-16   9.7e-14   52.9   0.0   337   478   421   563   420   566 0.95 -
SOLCI007328400       -           1121 EOG09360541          -            621   2.9e-92  312.2   6.7   4   7     4e-16   5.8e-14   53.6   0.0   202   398   565   764   561   772 0.88 -
SOLCI007328400       -           1121 EOG09360541          -            621   2.9e-92  312.2   6.7   5   7   0.00023     0.033   14.8   0.0   134   184   766   816   761   829 0.81 -
SOLCI007328400       -           1121 EOG09360541          -            621   2.9e-92  312.2   6.7   6   7   2.9e-15   4.1e-13   50.8   0.4   374   537   845  1011   833  1017 0.92 -
SOLCI007328400       -           1121 EOG09360541          -            621   2.9e-92  312.2   6.7   7   7   4.6e-08   6.6e-06   27.0   0.0   201   268  1020  1089  1011  1095 0.89 -
SOLCI000892300       -            913 EOG09360541          -            621   5.9e-87  294.7   7.0   1   5   3.4e-31   4.9e-29  103.4   0.4    18   295    83   371    67   374 0.84 -
SOLCI000892300       -            913 EOG09360541          -            621   5.9e-87  294.7   7.0   2   5   8.6e-18   1.2e-15   59.1   0.1   132   253   370   505   366   510 0.90 -
SOLCI000892300       -            913 EOG09360541          -            621   5.9e-87  294.7   7.0   3   5   1.1e-19   1.5e-17   65.5   0.0   124   270   502   662   501   664 0.87 -
SOLCI000892300       -            913 EOG09360541          -            621   5.9e-87  294.7   7.0   4   5   7.6e-20   1.1e-17   65.9   0.0   137   299   655   819   653   823 0.92 -
SOLCI000892300       -            913 EOG09360541          -            621   5.9e-87  294.7   7.0   5   5   4.3e-06   0.00062   20.5   0.0   309   418   799   904   798   911 0.88 -
SOLCI003803600       -           1035 EOG09360541          -            621     2e-86  293.0  18.3   1   5     9e-18   1.3e-15   59.1   0.1   126   300    71   255    55   256 0.89 -
SOLCI003803600       -           1035 EOG09360541          -            621     2e-86  293.0  18.3   2   5   3.2e-29   4.5e-27   96.9   1.4   134   420   251   546   249   546 0.86 -
SOLCI003803600       -           1035 EOG09360541          -            621     2e-86  293.0  18.3   3   5   9.8e-22   1.4e-19   72.2   2.1   134   328   526   737   525   739 0.84 -
SOLCI003803600       -           1035 EOG09360541          -            621     2e-86  293.0  18.3   4   5   2.5e-08   3.6e-06   27.8   0.0   133   188   839   894   834   900 0.95 -
SOLCI003803600       -           1035 EOG09360541          -            621     2e-86  293.0  18.3   5   5   3.1e-10   4.5e-08   34.2   0.1   132   246   908  1014   899  1023 0.73 -
SOLCI001725900       -            891 EOG09360541          -            621   6.5e-83  281.4  21.6   1   6   1.7e-15   2.5e-13   51.5   0.2     4   294    42   342    39   350 0.73 -
SOLCI001725900       -            891 EOG09360541          -            621   6.5e-83  281.4  21.6   2   6   3.9e-29   5.6e-27   96.6   0.3   100   272   344   532   336   534 0.89 -
SOLCI001725900       -            891 EOG09360541          -            621   6.5e-83  281.4  21.6   3   6   3.6e-15   5.2e-13   50.5   0.0   378   485   533   638   531   639 0.97 -
SOLCI001725900       -            891 EOG09360541          -            621   6.5e-83  281.4  21.6   4   6   2.9e-14   4.1e-12   47.5   1.4   135   270   626   775   623   788 0.85 -
SOLCI001725900       -            891 EOG09360541          -            621   6.5e-83  281.4  21.6   5   6     6e-16   8.6e-14   53.0   0.8    99   248   659   823   657   826 0.83 -
SOLCI001725900       -            891 EOG09360541          -            621   6.5e-83  281.4  21.6   6   6     1e-10   1.5e-08   35.7   0.0    93   189   792   889   791   890 0.94 -
SOLCI007314000       -            759 EOG09360541          -            621   3.3e-79  269.1  10.6   1   6   3.2e-06   0.00046   20.9   0.0    21   189    99   267    83   271 0.72 -
SOLCI007314000       -            759 EOG09360541          -            621   3.3e-79  269.1  10.6   2   6   2.1e-14     3e-12   47.9   0.0    93   201   205   321   201   324 0.85 -
SOLCI007314000       -            759 EOG09360541          -            621   3.3e-79  269.1  10.6   3   6     1e-12   1.4e-10   42.4   0.0   125   189   273   337   268   339 0.95 -
SOLCI007314000       -            759 EOG09360541          -            621   3.3e-79  269.1  10.6   4   6   3.9e-22   5.5e-20   73.5   1.0   133   263   316   460   311   461 0.88 -
SOLCI007314000       -            759 EOG09360541          -            621   3.3e-79  269.1  10.6   5   6   4.9e-22     7e-20   73.2   0.1   129   270   452   607   448   609 0.88 -
SOLCI007314000       -            759 EOG09360541          -            621   3.3e-79  269.1  10.6   6   6   2.8e-16     4e-14   54.1   0.0   344   480   610   747   608   757 0.95 -
SOLCI001441700       -            839 EOG09360541          -            621   6.7e-79  268.1   3.1   1   5   4.8e-21   6.8e-19   69.9   0.2    98   299   211   390   203   397 0.50 -
SOLCI001441700       -            839 EOG09360541          -            621   6.7e-79  268.1   3.1   2   5   6.1e-23   8.8e-21   76.1   0.2   135   298   318   494   315   498 0.90 -
SOLCI001441700       -            839 EOG09360541          -            621   6.7e-79  268.1   3.1   3   5   7.4e-10   1.1e-07   32.9   0.0   135   200   563   635   559   635 0.86 -
SOLCI001441700       -            839 EOG09360541          -            621   6.7e-79  268.1   3.1   4   5     2e-24   2.8e-22   81.1   0.0   131   270   629   782   621   783 0.91 -
SOLCI001441700       -            839 EOG09360541          -            621   6.7e-79  268.1   3.1   5   5   2.8e-08     4e-06   27.7   0.0   125   190   763   828   762   836 0.95 -
SOLCI000699800       -            720 EOG09360541          -            621   1.8e-78  266.7  10.5   1   5   3.3e-18   4.7e-16   60.5   0.0    38   260    88   339    60   342 0.68 -
SOLCI000699800       -            720 EOG09360541          -            621   1.8e-78  266.7  10.5   2   5   6.1e-23   8.7e-21   76.1   0.3   130   297   265   442   259   445 0.89 -
SOLCI000699800       -            720 EOG09360541          -            621   1.8e-78  266.7  10.5   3   5   2.7e-08   3.8e-06   27.8   0.0   127   189   399   461   395   469 0.88 -
SOLCI000699800       -            720 EOG09360541          -            621   1.8e-78  266.7  10.5   4   5   5.8e-24   8.4e-22   79.5   0.1   109   270   450   626   441   627 0.87 -
SOLCI000699800       -            720 EOG09360541          -            621   1.8e-78  266.7  10.5   5   5   8.7e-18   1.2e-15   59.1   0.1    92   244   538   706   535   716 0.85 -
SOLCI002121800       -            850 EOG09360541          -            621   1.6e-77  263.6  20.2   1   4     3e-34   4.3e-32  113.5   4.9    93   477   177   575   167   576 0.86 -
SOLCI002121800       -            850 EOG09360541          -            621   1.6e-77  263.6  20.2   2   4   5.8e-17   8.3e-15   56.4   0.5   128   251   562   700   559   709 0.83 -
SOLCI002121800       -            850 EOG09360541          -            621   1.6e-77  263.6  20.2   3   4   9.9e-19   1.4e-16   62.2   0.3   144   270   649   789   646   791 0.87 -
SOLCI002121800       -            850 EOG09360541          -            621   1.6e-77  263.6  20.2   4   4   5.3e-20   7.6e-18   66.4   0.0   134   246   709   836   704   842 0.86 -
SOLCI006753400       -            911 EOG09360541          -            621   1.2e-76  260.7   9.8   1   6      0.11        16    5.9   0.0    37   119   120   215    81   223 0.43 -
SOLCI006753400       -            911 EOG09360541          -            621   1.2e-76  260.7   9.8   2   6   5.1e-30   7.3e-28   99.5   0.3    97   328   228   477   218   486 0.87 -
SOLCI006753400       -            911 EOG09360541          -            621   1.2e-76  260.7   9.8   3   6   1.6e-05    0.0023   18.6   0.0   203   270   451   520   448   521 0.89 -
SOLCI006753400       -            911 EOG09360541          -            621   1.2e-76  260.7   9.8   4   6   1.4e-18     2e-16   61.8   0.0   124   270   500   660   498   661 0.89 -
SOLCI006753400       -            911 EOG09360541          -            621   1.2e-76  260.7   9.8   5   6   2.8e-22     4e-20   74.0   0.1    98   271   578   766   569   767 0.88 -
SOLCI006753400       -            911 EOG09360541          -            621   1.2e-76  260.7   9.8   6   6   3.4e-13   4.9e-11   43.9   0.1   143   250   764   886   762   909 0.82 -
SOLCI004221400       -            762 EOG09360541          -            621     9e-76  257.8   5.3   1   4   4.8e-27   6.8e-25   89.7   0.0    36   264    75   332    42   333 0.84 -
SOLCI004221400       -            762 EOG09360541          -            621     9e-76  257.8   5.3   2   4   7.7e-09   1.1e-06   29.6   0.0   128   189   322   383   319   393 0.91 -
SOLCI004221400       -            762 EOG09360541          -            621     9e-76  257.8   5.3   3   4   3.4e-41   4.8e-39  136.4   0.3   136   372   400   649   390   674 0.86 -
SOLCI004221400       -            762 EOG09360541          -            621     9e-76  257.8   5.3   4   4      0.17        24    5.3   0.0   437   476   681   720   654   735 0.83 -
SOLCI004667900       -            687 EOG09360541          -            621   2.2e-72  246.6   9.7   1   5   1.1e-13   1.6e-11   45.5   0.1    57   189    57   192     7   196 0.78 -
SOLCI004667900       -            687 EOG09360541          -            621   2.2e-72  246.6   9.7   2   5   1.6e-39   2.4e-37  130.9   0.4   130   431   168   483   164   492 0.87 -
SOLCI004667900       -            687 EOG09360541          -            621   2.2e-72  246.6   9.7   3   5   1.3e-07   1.9e-05   25.5   0.0   137   189   455   507   455   515 0.91 -
SOLCI004667900       -            687 EOG09360541          -            621   2.2e-72  246.6   9.7   4   5   5.8e-18   8.2e-16   59.7   0.1   191   325   481   626   479   632 0.84 -
SOLCI004667900       -            687 EOG09360541          -            621   2.2e-72  246.6   9.7   5   5   5.5e-06   0.00079   20.1   0.0   114   188   606   681   605   683 0.89 -
SOLCI004215000       -            767 EOG09360541          -            621   7.3e-72  244.9  10.4   1   3   1.4e-16   2.1e-14   55.1   0.1    85   188   151   259   138   260 0.90 -
SOLCI004215000       -            767 EOG09360541          -            621   7.3e-72  244.9  10.4   2   3     8e-23   1.1e-20   75.8   0.1   203   331   251   385   249   388 0.89 -
SOLCI004215000       -            767 EOG09360541          -            621   7.3e-72  244.9  10.4   3   3   5.1e-40   7.3e-38  132.6   1.0   138   478   384   753   381   758 0.89 -
SOLCI004438800       -            786 EOG09360541          -            621   1.3e-71  244.0  13.1   1   6   1.4e-06   0.00019   22.1   0.2   203   269   165   233    93   235 0.80 -
SOLCI004438800       -            786 EOG09360541          -            621   1.3e-71  244.0  13.1   2   6   1.1e-12   1.6e-10   42.3   0.2   203   289   235   322   232   324 0.86 -
SOLCI004438800       -            786 EOG09360541          -            621   1.3e-71  244.0  13.1   3   6   3.2e-12   4.6e-10   40.7   0.0   217   292   322   395   306   399 0.88 -
SOLCI004438800       -            786 EOG09360541          -            621   1.3e-71  244.0  13.1   4   6   5.4e-25   7.7e-23   82.9   0.4   136   295   366   538   366   541 0.90 -
SOLCI004438800       -            786 EOG09360541          -            621   1.3e-71  244.0  13.1   5   6     3e-09   4.3e-07   30.9   0.0   121   189   526   594   516   600 0.90 -
SOLCI004438800       -            786 EOG09360541          -            621   1.3e-71  244.0  13.1   6   6     2e-16   2.8e-14   54.6   0.0    85   255   593   780   593   784 0.85 -
SOLCI000725500       -            763 EOG09360541          -            621   3.6e-70  239.3  12.6   1   7   6.4e-13   9.2e-11   43.0   0.1    76   188    74   188    10   190 0.83 -
SOLCI000725500       -            763 EOG09360541          -            621   3.6e-70  239.3  12.6   2   7   0.00042      0.06   13.9   0.0   203   257   180   236   178   239 0.84 -
SOLCI000725500       -            763 EOG09360541          -            621   3.6e-70  239.3  12.6   3   7   9.2e-14   1.3e-11   45.8   0.0    94   188   198   293   192   302 0.93 -
SOLCI000725500       -            763 EOG09360541          -            621   3.6e-70  239.3  12.6   4   7   1.2e-20   1.7e-18   68.6   0.0   126   270   301   459   296   459 0.92 -
SOLCI000725500       -            763 EOG09360541          -            621   3.6e-70  239.3  12.6   5   7   2.8e-10     4e-08   34.3   0.0   130   189   445   504   439   516 0.93 -
SOLCI000725500       -            763 EOG09360541          -            621   3.6e-70  239.3  12.6   6   7     1e-15   1.4e-13   52.3   0.2   133   270   518   670   511   675 0.83 -
SOLCI000725500       -            763 EOG09360541          -            621   3.6e-70  239.3  12.6   7   7      0.22        32    4.9   0.1   486   571   676   758   672   763 0.78 -
SOLCI006582700       -            770 EOG09360541          -            621   7.7e-70  238.2   8.5   1   4   2.7e-17   3.8e-15   57.5   0.0   141   297   129   301   115   305 0.81 -
SOLCI006582700       -            770 EOG09360541          -            621   7.7e-70  238.2   8.5   2   4     1e-36   1.4e-34  121.7   2.2   103   396   268   576   255   577 0.84 -
SOLCI006582700       -            770 EOG09360541          -            621   7.7e-70  238.2   8.5   3   4   4.2e-19   6.1e-17   63.5   0.5   125   263   536   688   532   707 0.85 -
SOLCI006582700       -            770 EOG09360541          -            621   7.7e-70  238.2   8.5   4   4    0.0021       0.3   11.6   0.0   332   389   701   761   697   768 0.73 -
SOLCI000152500       -            717 EOG09360541          -            621   3.8e-69  235.9   9.5   1   5   1.1e-24   1.5e-22   82.0   0.7    86   272   181   385   155   385 0.88 -
SOLCI000152500       -            717 EOG09360541          -            621   3.8e-69  235.9   9.5   2   5   1.5e-23   2.1e-21   78.2   0.1   306   481   283   454   283   454 0.92 -
SOLCI000152500       -            717 EOG09360541          -            621   3.8e-69  235.9   9.5   3   5   2.4e-09   3.4e-07   31.2   0.0   218   271   437   489   435   492 0.95 -
SOLCI000152500       -            717 EOG09360541          -            621   3.8e-69  235.9   9.5   4   5   9.7e-18   1.4e-15   59.0   0.1   203   333   489   627   483   628 0.87 -
SOLCI000152500       -            717 EOG09360541          -            621   3.8e-69  235.9   9.5   5   5   4.1e-06   0.00058   20.6   0.0   132   255   581   706   578   713 0.85 -
SOLCI001309600       -            980 EOG09360541          -            621     4e-68  232.5   1.3   1   4   2.4e-11   3.5e-09   37.8   0.0    84   293    32   257    14   271 0.80 -
SOLCI001309600       -            980 EOG09360541          -            621     4e-68  232.5   1.3   2   4   2.3e-33   3.2e-31  110.6   0.4   124   496   250   636   249   641 0.86 -
SOLCI001309600       -            980 EOG09360541          -            621     4e-68  232.5   1.3   3   4   9.1e-09   1.3e-06   29.3   0.1    88   188   635   734   620   740 0.57 -
SOLCI001309600       -            980 EOG09360541          -            621     4e-68  232.5   1.3   4   4   1.6e-16   2.3e-14   54.9   0.0   128   272   790   948   767   961 0.86 -
SOLCI001596600       -           1475 EOG09360541          -            621   6.9e-68  231.7  14.3   1   9   1.5e-13   2.1e-11   45.2   0.0    35   190   206   376   192   379 0.72 -
SOLCI001596600       -           1475 EOG09360541          -            621   6.9e-68  231.7  14.3   2   9   1.8e-12   2.5e-10   41.6   0.1    92   190   347   446   345   450 0.94 -
SOLCI001596600       -           1475 EOG09360541          -            621   6.9e-68  231.7  14.3   3   9   1.4e-08   1.9e-06   28.7   0.0   124   188   450   514   447   514 0.97 -
SOLCI001596600       -           1475 EOG09360541          -            621   6.9e-68  231.7  14.3   4   9   1.2e-13   1.8e-11   45.4   0.3   380   544   510   673   509   677 0.90 -
SOLCI001596600       -           1475 EOG09360541          -            621   6.9e-68  231.7  14.3   5   9     0.012       1.8    9.1   0.0   410   512   672   777   670   789 0.82 -
SOLCI001596600       -           1475 EOG09360541          -            621   6.9e-68  231.7  14.3   6   9   0.00019     0.027   15.0   0.1    77   162   782   869   762   879 0.68 -
SOLCI001596600       -           1475 EOG09360541          -            621   6.9e-68  231.7  14.3   7   9   5.3e-11   7.6e-09   36.7   0.0    99   248   875  1040   867  1041 0.83 -
SOLCI001596600       -           1475 EOG09360541          -            621   6.9e-68  231.7  14.3   8   9   2.3e-11   3.3e-09   37.9   0.1   132   262   979  1123   973  1124 0.85 -
SOLCI001596600       -           1475 EOG09360541          -            621   6.9e-68  231.7  14.3   9   9   5.4e-08   7.7e-06   26.8   0.1   338   456  1058  1177  1037  1200 0.86 -
SOLCI004945500       -            663 EOG09360541          -            621   1.4e-67  230.8  13.8   1   5     4e-29   5.7e-27   96.6   0.6    36   252    59   298    46   310 0.83 -
SOLCI004945500       -            663 EOG09360541          -            621   1.4e-67  230.8  13.8   2   5   6.5e-05    0.0093   16.6   0.0   134   189   306   361   297   362 0.94 -
SOLCI004945500       -            663 EOG09360541          -            621   1.4e-67  230.8  13.8   3   5   2.4e-18   3.4e-16   61.0   0.4   123   268   365   524   361   527 0.89 -
SOLCI004945500       -            663 EOG09360541          -            621   1.4e-67  230.8  13.8   4   5   1.1e-18   1.5e-16   62.1   0.4   133   293   445   618   432   622 0.85 -
SOLCI004945500       -            663 EOG09360541          -            621   1.4e-67  230.8  13.8   5   5   7.7e-10   1.1e-07   32.9   0.0    93   188   544   640   543   659 0.93 -
SOLCI002312000       -            829 EOG09360541          -            621   1.8e-66  227.1   9.4   1   4      0.44        63    3.9   0.0   218   247    79   108    46   157 0.79 -
SOLCI002312000       -            829 EOG09360541          -            621   1.8e-66  227.1   9.4   2   4   1.1e-22   1.6e-20   75.3   1.2    91   331   169   428   151   429 0.84 -
SOLCI002312000       -            829 EOG09360541          -            621   1.8e-66  227.1   9.4   3   4   3.7e-18   5.2e-16   60.4   0.0   122   299   446   632   435   633 0.85 -
SOLCI002312000       -            829 EOG09360541          -            621   1.8e-66  227.1   9.4   4   4   1.4e-25     2e-23   84.9   0.4    96   275   590   799   588   813 0.79 -
SOLCI002228800       -            752 EOG09360541          -            621     2e-66  226.9   7.7   1   6   2.9e-19   4.1e-17   64.0   0.1   131   292   206   381   201   383 0.79 -
SOLCI002228800       -            752 EOG09360541          -            621     2e-66  226.9   7.7   2   6   5.2e-19   7.4e-17   63.2   0.0   217   334   378   498   377   501 0.90 -
SOLCI002228800       -            752 EOG09360541          -            621     2e-66  226.9   7.7   3   6   3.1e-08   4.4e-06   27.6   0.0   136   189   492   545   490   555 0.91 -
SOLCI002228800       -            752 EOG09360541          -            621     2e-66  226.9   7.7   4   6     1e-08   1.5e-06   29.2   0.1   128   192   554   618   547   623 0.88 -
SOLCI002228800       -            752 EOG09360541          -            621     2e-66  226.9   7.7   5   6   3.1e-09   4.4e-07   30.9   0.1   124   188   620   684   616   685 0.95 -
SOLCI002228800       -            752 EOG09360541          -            621     2e-66  226.9   7.7   6   6   8.4e-08   1.2e-05   26.1   0.0   134   197   665   728   661   740 0.90 -
SOLCI004565600       -            980 EOG09360541          -            621     7e-65  221.8  11.1   1   5      0.48        68    3.8   0.0    10    55   105   153    98   166 0.82 -
SOLCI004565600       -            980 EOG09360541          -            621     7e-65  221.8  11.1   2   5   2.1e-14     3e-12   48.0   0.1   139   319   213   403   193   425 0.84 -
SOLCI004565600       -            980 EOG09360541          -            621     7e-65  221.8  11.1   3   5   6.3e-21     9e-19   69.5   0.1   125   276   447   612   440   618 0.88 -
SOLCI004565600       -            980 EOG09360541          -            621     7e-65  221.8  11.1   4   5   2.5e-18   3.6e-16   60.9   0.1   129   299   521   685   517   689 0.83 -
SOLCI004565600       -            980 EOG09360541          -            621     7e-65  221.8  11.1   5   5   1.4e-22     2e-20   75.0   0.4   130   398   678   960   678   968 0.85 -
SOLCI007117300       -            561 EOG09360541          -            621   7.8e-65  221.7   1.1   1   4   4.6e-09   6.6e-07   30.3   0.0   128   302    21   191     3   202 0.85 -
SOLCI007117300       -            561 EOG09360541          -            621   7.8e-65  221.7   1.1   2   4   5.6e-23   8.1e-21   76.3   0.1   102   248   187   349   185   350 0.85 -
SOLCI007117300       -            561 EOG09360541          -            621   7.8e-65  221.7   1.1   3   4   9.8e-21   1.4e-18   68.9   0.0   139   272   330   477   327   478 0.89 -
SOLCI007117300       -            561 EOG09360541          -            621   7.8e-65  221.7   1.1   4   4   7.4e-20   1.1e-17   66.0   0.1   136   271   397   546   393   553 0.89 -
SOLCI002768000       -            618 EOG09360541          -            621   1.9e-64  220.4   5.8   1   6     0.009       1.3    9.5   0.0   117   190   108   184   101   186 0.81 -
SOLCI002768000       -            618 EOG09360541          -            621   1.9e-64  220.4   5.8   2   6   1.7e-09   2.5e-07   31.7   0.0    86   189   148   253   128   254 0.90 -
SOLCI002768000       -            618 EOG09360541          -            621   1.9e-64  220.4   5.8   3   6   2.2e-12   3.1e-10   41.3   0.1   100   188   198   287   191   288 0.93 -
SOLCI002768000       -            618 EOG09360541          -            621   1.9e-64  220.4   5.8   4   6   1.9e-17   2.7e-15   58.0   0.0   346   478   248   381   247   384 0.97 -
SOLCI002768000       -            618 EOG09360541          -            621   1.9e-64  220.4   5.8   5   6     1e-10   1.5e-08   35.7   0.1   204   299   385   481   381   483 0.89 -
SOLCI002768000       -            618 EOG09360541          -            621   1.9e-64  220.4   5.8   6   6   1.3e-24   1.9e-22   81.7   0.1   137   282   446   604   444   613 0.88 -
SOLCI004535900       -            814 EOG09360541          -            621   2.2e-63  216.9   4.8   1   5   1.6e-14   2.2e-12   48.4   0.1    15   297    58   340    43   342 0.59 -
SOLCI004535900       -            814 EOG09360541          -            621   2.2e-63  216.9   4.8   2   5   3.8e-12   5.4e-10   40.5   0.1   219   333   334   451   319   451 0.87 -
SOLCI004535900       -            814 EOG09360541          -            621   2.2e-63  216.9   4.8   3   5     3e-27   4.3e-25   90.4   0.1    98   292   407   615   404   618 0.89 -
SOLCI004535900       -            814 EOG09360541          -            621   2.2e-63  216.9   4.8   4   5   6.9e-08   9.9e-06   26.4   0.0   125   189   610   674   609   689 0.92 -
SOLCI004535900       -            814 EOG09360541          -            621   2.2e-63  216.9   4.8   5   5   1.8e-07   2.6e-05   25.0   0.0   133   189   699   755   688   780 0.87 -
SOLCI005484700       -            754 EOG09360541          -            621     4e-63  216.0   3.6   1   5   2.9e-08   4.1e-06   27.7   0.2    91   190   203   303    94   315 0.81 -
SOLCI005484700       -            754 EOG09360541          -            621     4e-63  216.0   3.6   2   5   2.2e-26   3.2e-24   87.5   0.0   124   292   307   488   304   490 0.88 -
SOLCI005484700       -            754 EOG09360541          -            621     4e-63  216.0   3.6   3   5   1.9e-05    0.0027   18.4   0.0   129   188   487   546   485   560 0.94 -
SOLCI005484700       -            754 EOG09360541          -            621     4e-63  216.0   3.6   4   5   5.4e-23   7.8e-21   76.3   0.2   130   270   558   712   549   714 0.90 -
SOLCI005484700       -            754 EOG09360541          -            621     4e-63  216.0   3.6   5   5    0.0062      0.89   10.0   0.0   218   249   696   727   694   737 0.84 -
SOLCI003635200       -            819 EOG09360541          -            621   8.8e-63  214.9   9.0   1   6      0.15        21    5.5   0.0   341   393   173   226   161   230 0.88 -
SOLCI003635200       -            819 EOG09360541          -            621   8.8e-63  214.9   9.0   2   6   3.1e-18   4.4e-16   60.6   0.1   106   255   204   369   190   371 0.81 -
SOLCI003635200       -            819 EOG09360541          -            621   8.8e-63  214.9   9.0   3   6   1.1e-16   1.6e-14   55.5   0.2    88   201   326   441   324   443 0.92 -
SOLCI003635200       -            819 EOG09360541          -            621   8.8e-63  214.9   9.0   4   6     3e-10   4.3e-08   34.2   0.0    97   269   441   558   439   576 0.62 -
SOLCI003635200       -            819 EOG09360541          -            621   8.8e-63  214.9   9.0   5   6   2.5e-05    0.0035   18.0   0.0    95   194   544   644   537   649 0.88 -
SOLCI003635200       -            819 EOG09360541          -            621   8.8e-63  214.9   9.0   6   6     4e-17   5.7e-15   56.9   0.9    90   207   644   761   639   803 0.81 -
SOLCI004247500       -            843 EOG09360541          -            621   1.4e-62  214.2   6.4   1   6   0.00014      0.02   15.5   0.0   410   501   145   236   136   242 0.66 -
SOLCI004247500       -            843 EOG09360541          -            621   1.4e-62  214.2   6.4   2   6   3.1e-07   4.4e-05   24.3   0.0   349   423   223   298   215   300 0.93 -
SOLCI004247500       -            843 EOG09360541          -            621   1.4e-62  214.2   6.4   3   6   7.8e-20   1.1e-17   65.9   0.5   140   294   246   409   238   413 0.88 -
SOLCI004247500       -            843 EOG09360541          -            621   1.4e-62  214.2   6.4   4   6   4.9e-19   7.1e-17   63.2   0.2   134   299   411   590   407   592 0.82 -
SOLCI004247500       -            843 EOG09360541          -            621   1.4e-62  214.2   6.4   5   6   4.1e-07   5.8e-05   23.9   0.0   379   475   566   662   562   673 0.93 -
SOLCI004247500       -            843 EOG09360541          -            621   1.4e-62  214.2   6.4   6   6     4e-15   5.7e-13   50.3   0.0   134   264   692   836   685   842 0.70 -
SOLCI005303000       -            711 EOG09360541          -            621   2.4e-62  213.4   8.9   1   3   4.8e-18   6.8e-16   60.0   0.1    19   190   170   357   165   365 0.78 -
SOLCI005303000       -            711 EOG09360541          -            621   2.4e-62  213.4   8.9   2   3   7.2e-30     1e-27   99.0   0.3   134   326   266   476   265   481 0.87 -
SOLCI005303000       -            711 EOG09360541          -            621   2.4e-62  213.4   8.9   3   3   8.7e-23   1.3e-20   75.6   0.5   139   328   481   687   475   692 0.85 -
SOLCI002510100       -            737 EOG09360541          -            621   2.6e-62  213.3   5.3   1   8     0.041       5.9    7.3   0.0   130   189    64   124    58   127 0.89 -
SOLCI002510100       -            737 EOG09360541          -            621   2.6e-62  213.3   5.3   2   8       0.1        15    6.0   0.1   501   537   135   174   123   180 0.83 -
SOLCI002510100       -            737 EOG09360541          -            621   2.6e-62  213.3   5.3   3   8   2.6e-06   0.00038   21.2   0.1   198   255   180   240   177   241 0.85 -
SOLCI002510100       -            737 EOG09360541          -            621   2.6e-62  213.3   5.3   4   8   3.4e-09   4.8e-07   30.8   0.0   216   270   237   290   236   290 0.97 -
SOLCI002510100       -            737 EOG09360541          -            621   2.6e-62  213.3   5.3   5   8   6.5e-11   9.3e-09   36.4   0.0   128   188   274   334   269   337 0.93 -
SOLCI002510100       -            737 EOG09360541          -            621   2.6e-62  213.3   5.3   6   8   1.6e-06   0.00023   21.9   0.0   127   188   340   404   336   405 0.83 -
SOLCI002510100       -            737 EOG09360541          -            621   2.6e-62  213.3   5.3   7   8   1.3e-15   1.8e-13   52.0   0.0   304   468   398   560   396   560 0.94 -
SOLCI002510100       -            737 EOG09360541          -            621   2.6e-62  213.3   5.3   8   8   1.6e-18   2.3e-16   61.5   0.0   104   250   531   693   525   710 0.87 -
SOLCI004840200       -            511 EOG09360541          -            621   1.8e-61  210.5   3.1   1   3   2.7e-46   3.9e-44  153.3   2.0    83   479    14   426     7   428 0.89 -
SOLCI004840200       -            511 EOG09360541          -            621   1.8e-61  210.5   3.1   2   3   7.8e-12   1.1e-09   39.5   0.0   126   188   409   471   408   473 0.94 -
SOLCI004840200       -            511 EOG09360541          -            621   1.8e-61  210.5   3.1   3   3   2.7e-09   3.8e-07   31.1   0.0   203   269   428   496   426   509 0.87 -
SOLCI001873300       -            909 EOG09360541          -            621   1.9e-60  207.2   4.2   1   7   2.3e-09   3.3e-07   31.3   0.0    91   190   220   320   201   325 0.93 -
SOLCI001873300       -            909 EOG09360541          -            621   1.9e-60  207.2   4.2   2   7   7.6e-14   1.1e-11   46.1   0.0    90   188   324   423   320   429 0.93 -
SOLCI001873300       -            909 EOG09360541          -            621   1.9e-60  207.2   4.2   3   7   1.9e-07   2.7e-05   25.0   0.0   350   421   458   530   450   548 0.82 -
SOLCI001873300       -            909 EOG09360541          -            621   1.9e-60  207.2   4.2   4   7     0.007         1    9.9   0.1   438   498   512   572   511   575 0.92 -
SOLCI001873300       -            909 EOG09360541          -            621   1.9e-60  207.2   4.2   5   7   2.6e-12   3.7e-10   41.1   0.1   199   299   551   652   536   654 0.83 -
SOLCI001873300       -            909 EOG09360541          -            621   1.9e-60  207.2   4.2   6   7   1.3e-08   1.8e-06   28.8   0.0   132   189   647   704   645   713 0.93 -
SOLCI001873300       -            909 EOG09360541          -            621   1.9e-60  207.2   4.2   7   7   7.7e-09   1.1e-06   29.6   0.2   130   189   715   774   708   785 0.93 -
SOLCI006155700       -            798 EOG09360541          -            621   1.9e-59  203.9   7.6   1   3   5.7e-07   8.2e-05   23.4   0.0   133   188   115   170    94   175 0.93 -
SOLCI006155700       -            798 EOG09360541          -            621   1.9e-59  203.9   7.6   2   3   1.8e-30   2.5e-28  101.0   0.8    95   334   181   439   170   444 0.88 -
SOLCI006155700       -            798 EOG09360541          -            621   1.9e-59  203.9   7.6   3   3   6.2e-24   8.9e-22   79.4   1.2   143   403   463   736   460   739 0.87 -
SOLCI001037900       -            594 EOG09360541          -            621   3.9e-59  202.8   9.9   1   3   1.3e-27   1.9e-25   91.6   2.0   159   424    52   332    48   336 0.87 -
SOLCI001037900       -            594 EOG09360541          -            621   3.9e-59  202.8   9.9   2   3     6e-28   8.6e-26   92.7   0.1   111   297   319   519   316   520 0.89 -
SOLCI001037900       -            594 EOG09360541          -            621   3.9e-59  202.8   9.9   3   3   2.2e-11   3.2e-09   38.0   0.1    95   190   478   574   477   585 0.92 -
SOLCI002010100       -           1097 EOG09360541          -            621   9.9e-59  201.5  15.7   1   6   8.3e-13   1.2e-10   42.7   0.2   163   334   235   425   211   429 0.79 -
SOLCI002010100       -           1097 EOG09360541          -            621   9.9e-59  201.5  15.7   2   6   2.8e-12   3.9e-10   40.9   0.3   342   479   393   530   383   533 0.94 -
SOLCI002010100       -           1097 EOG09360541          -            621   9.9e-59  201.5  15.7   3   6   8.2e-05     0.012   16.3   0.3   203   292   532   622   529   629 0.89 -
SOLCI002010100       -           1097 EOG09360541          -            621   9.9e-59  201.5  15.7   4   6   0.00091      0.13   12.8   0.0    10    64   699   756   687   774 0.69 -
SOLCI002010100       -           1097 EOG09360541          -            621   9.9e-59  201.5  15.7   5   6   1.2e-15   1.7e-13   52.1   0.0   193   337   763   919   747   925 0.83 -
SOLCI002010100       -           1097 EOG09360541          -            621   9.9e-59  201.5  15.7   6   6   1.1e-16   1.5e-14   55.5   0.1   125   261   934  1084   921  1093 0.85 -
SOLCI003343300       -            526 EOG09360541          -            621     1e-58  201.4  14.2   1   5   8.2e-12   1.2e-09   39.4   0.3    96   247    24   193    12   193 0.76 -
SOLCI003343300       -            526 EOG09360541          -            621     1e-58  201.4  14.2   2   5   1.9e-18   2.7e-16   61.3   0.1   344   501   112   271   101   271 0.93 -
SOLCI003343300       -            526 EOG09360541          -            621     1e-58  201.4  14.2   3   5   3.9e-21   5.5e-19   70.2   0.0   113   257   253   412   250   413 0.88 -
SOLCI003343300       -            526 EOG09360541          -            621     1e-58  201.4  14.2   4   5   2.1e-08   3.1e-06   28.1   0.1   206   268   394   458   389   461 0.88 -
SOLCI003343300       -            526 EOG09360541          -            621     1e-58  201.4  14.2   5   5   4.2e-12   6.1e-10   40.3   0.4    95   191   410   507   409   519 0.92 -
SOLCI004441000       -            833 EOG09360541          -            621   2.2e-58  200.3  12.1   1   3   4.7e-25   6.8e-23   83.1   3.4     4   270   181   479   177   480 0.80 -
SOLCI004441000       -            833 EOG09360541          -            621   2.2e-58  200.3  12.1   2   3   1.6e-10   2.2e-08   35.2   0.0   201   265   478   544   475   551 0.91 -
SOLCI004441000       -            833 EOG09360541          -            621   2.2e-58  200.3  12.1   3   3   2.5e-24   3.5e-22   80.7   0.6   203   477   550   824   548   828 0.92 -
SOLCI003320200       -            775 EOG09360541          -            621   3.5e-58  199.7   1.1   1   3   9.9e-24   1.4e-21   78.7   0.1   141   335   115   327   105   327 0.84 -
SOLCI003320200       -            775 EOG09360541          -            621   3.5e-58  199.7   1.1   2   3     1e-20   1.4e-18   68.8   0.3   112   310   295   507   290   513 0.80 -
SOLCI003320200       -            775 EOG09360541          -            621   3.5e-58  199.7   1.1   3   3   4.1e-16   5.9e-14   53.6   0.0   203   450   517   766   512   774 0.86 -
SOLCI003344400       -            690 EOG09360541          -            621   3.7e-58  199.6   1.2   1   3   4.7e-16   6.7e-14   53.4   0.1     7   190    72   273    66   277 0.81 -
SOLCI003344400       -            690 EOG09360541          -            621   3.7e-58  199.6   1.2   2   3   8.7e-26   1.2e-23   85.5   0.0   124   302   277   469   274   490 0.86 -
SOLCI003344400       -            690 EOG09360541          -            621   3.7e-58  199.6   1.2   3   3   2.8e-17     4e-15   57.4   0.0    93   228   491   639   477   643 0.87 -
SOLCI002498400       -            654 EOG09360541          -            621   5.5e-58  199.0  25.4   1   5   7.7e-06    0.0011   19.6   3.7   148   263   104   233    54   235 0.66 -
SOLCI002498400       -            654 EOG09360541          -            621   5.5e-58  199.0  25.4   2   5   8.1e-24   1.2e-21   79.0   3.1    98   296   158   370   146   375 0.86 -
SOLCI002498400       -            654 EOG09360541          -            621   5.5e-58  199.0  25.4   3   5   2.6e-06   0.00037   21.2   0.0   132   202   368   438   366   441 0.89 -
SOLCI002498400       -            654 EOG09360541          -            621   5.5e-58  199.0  25.4   4   5   2.1e-19     3e-17   64.5   0.4   124   252   430   574   427   584 0.85 -
SOLCI002498400       -            654 EOG09360541          -            621   5.5e-58  199.0  25.4   5   5   1.2e-17   1.7e-15   58.7   0.1   130   271   508   644   508   652 0.90 -
SOLCI001270900       -           1047 EOG09360541          -            621     7e-57  195.4  16.7   1   7   6.5e-06   0.00092   19.9   0.1   138   295    20   186    16   195 0.75 -
SOLCI001270900       -           1047 EOG09360541          -            621     7e-57  195.4  16.7   2   7   1.5e-13   2.2e-11   45.1   0.1   125   295   178   362   175   363 0.84 -
SOLCI001270900       -           1047 EOG09360541          -            621     7e-57  195.4  16.7   3   7   4.1e-08   5.9e-06   27.2   0.0   207   260   343   398   343   401 0.91 -
SOLCI001270900       -           1047 EOG09360541          -            621     7e-57  195.4  16.7   4   7     1e-13   1.5e-11   45.7   1.9   138   340   397   616   395   642 0.86 -
SOLCI001270900       -           1047 EOG09360541          -            621     7e-57  195.4  16.7   5   7   2.5e-08   3.5e-06   27.9   0.0   156   292   658   805   647   806 0.76 -
SOLCI001270900       -           1047 EOG09360541          -            621     7e-57  195.4  16.7   6   7   2.9e-14   4.1e-12   47.5   0.1   205   363   787   956   785   963 0.83 -
SOLCI001270900       -           1047 EOG09360541          -            621     7e-57  195.4  16.7   7   7   0.00012     0.017   15.7   0.1   219   298   874   961   873  1035 0.80 -
SOLCI006109700       -            605 EOG09360541          -            621     3e-55  190.0   4.8   1   4       5.6     8e+02    0.3   0.0     2    65    47   109    46   138 0.81 -
SOLCI006109700       -            605 EOG09360541          -            621     3e-55  190.0   4.8   2   4   1.3e-13   1.8e-11   45.4   0.1    96   189   171   265   151   267 0.92 -
SOLCI006109700       -            605 EOG09360541          -            621     3e-55  190.0   4.8   3   4   6.9e-30   9.9e-28   99.1   0.6   125   332   274   499   268   499 0.88 -
SOLCI006109700       -            605 EOG09360541          -            621     3e-55  190.0   4.8   4   4   4.8e-15   6.9e-13   50.1   0.1   346   463   473   591   472   595 0.95 -
SOLCI002522700       -           1014 EOG09360541          -            621     8e-55  188.6  11.9   1   5   1.9e-07   2.8e-05   24.9   0.1    95   190   160   257   135   267 0.84 -
SOLCI002522700       -           1014 EOG09360541          -            621     8e-55  188.6  11.9   2   5   1.4e-13     2e-11   45.3   0.2   146   266   329   463   317   496 0.85 -
SOLCI002522700       -           1014 EOG09360541          -            621     8e-55  188.6  11.9   3   5   2.4e-17   3.4e-15   57.7   0.1   146   263   539   670   530   673 0.87 -
SOLCI002522700       -           1014 EOG09360541          -            621     8e-55  188.6  11.9   4   5   1.8e-14   2.6e-12   48.2   0.8   126   287   659   832   657   843 0.85 -
SOLCI002522700       -           1014 EOG09360541          -            621     8e-55  188.6  11.9   5   5   6.3e-05    0.0091   16.6   0.0   206   298   888   981   870  1000 0.63 -
SOLCI004840300       -            619 EOG09360541          -            621     1e-54  188.2   1.0   1   3   8.2e-06    0.0012   19.6   0.0   374   438   155   219   118   220 0.50 -
SOLCI004840300       -            619 EOG09360541          -            621     1e-54  188.2   1.0   2   3   1.8e-23   2.6e-21   77.9   0.1   141   299   220   391   211   395 0.89 -
SOLCI004840300       -            619 EOG09360541          -            621     1e-54  188.2   1.0   3   3   2.6e-26   3.7e-24   87.3   0.1   135   336   389   608   387   612 0.83 -
SOLCI007287600       -            842 EOG09360541          -            621   3.8e-54  186.3   9.6   1   6     1e-15   1.4e-13   52.3   0.0    87   248   239   418   166   427 0.82 -
SOLCI007287600       -            842 EOG09360541          -            621   3.8e-54  186.3   9.6   2   6   8.4e-08   1.2e-05   26.1   0.2   125   191   420   486   416   495 0.93 -
SOLCI007287600       -            842 EOG09360541          -            621   3.8e-54  186.3   9.6   3   6   4.4e-09   6.3e-07   30.4   0.0   124   189   489   554   484   560 0.93 -
SOLCI007287600       -            842 EOG09360541          -            621   3.8e-54  186.3   9.6   4   6    0.0095       1.4    9.4   0.0   222   270   567   614   556   623 0.68 -
SOLCI007287600       -            842 EOG09360541          -            621   3.8e-54  186.3   9.6   5   6   0.00025     0.036   14.7   0.0   124   199   598   669   593   675 0.86 -
SOLCI007287600       -            842 EOG09360541          -            621   3.8e-54  186.3   9.6   6   6     8e-16   1.1e-13   52.6   0.2   100   208   674   782   670   832 0.69 -
SOLCI002498500       -            605 EOG09360541          -            621     2e-53  184.0   3.6   1   4       7.8   1.1e+03   -0.2   0.0   149   181   141   173   106   192 0.68 -
SOLCI002498500       -            605 EOG09360541          -            621     2e-53  184.0   3.6   2   4   7.6e-25   1.1e-22   82.4   1.0    95   267   191   378   181   383 0.89 -
SOLCI002498500       -            605 EOG09360541          -            621     2e-53  184.0   3.6   3   4   1.4e-14     2e-12   48.5   0.0   346   456   351   462   351   471 0.92 -
SOLCI002498500       -            605 EOG09360541          -            621     2e-53  184.0   3.6   4   4   1.4e-20   2.1e-18   68.3   0.0   125   246   467   603   459   604 0.89 -
SOLCI004587800       -            588 EOG09360541          -            621   2.7e-53  183.5  11.5   1   5   1.8e-23   2.5e-21   77.9   2.0   217   497    49   329    45   331 0.84 -
SOLCI004587800       -            588 EOG09360541          -            621   2.7e-53  183.5  11.5   2   5   5.5e-14   7.9e-12   46.6   0.0   113   189   315   392   313   396 0.92 -
SOLCI004587800       -            588 EOG09360541          -            621   2.7e-53  183.5  11.5   3   5   1.1e-07   1.5e-05   25.8   0.0   125   189   398   462   393   466 0.97 -
SOLCI004587800       -            588 EOG09360541          -            621   2.7e-53  183.5  11.5   4   5   2.8e-08     4e-06   27.7   0.1   204   266   454   518   452   523 0.89 -
SOLCI004587800       -            588 EOG09360541          -            621   2.7e-53  183.5  11.5   5   5   2.2e-11   3.2e-09   38.0   0.7    94   189   471   567   468   582 0.90 -
SOLCI004586900       -            590 EOG09360541          -            621   3.3e-53  183.3   6.5   1   4     6e-25   8.6e-23   82.8   1.3   216   501    50   335    35   335 0.82 -
SOLCI004586900       -            590 EOG09360541          -            621   3.3e-53  183.3   6.5   2   4   1.1e-22   1.6e-20   75.3   0.1   107   262   311   481   311   483 0.88 -
SOLCI004586900       -            590 EOG09360541          -            621   3.3e-53  183.3   6.5   3   4   5.4e-05    0.0078   16.9   0.0   125   180   470   525   468   527 0.90 -
SOLCI004586900       -            590 EOG09360541          -            621   3.3e-53  183.3   6.5   4   4   3.1e-09   4.5e-07   30.8   0.0   112   189   491   569   486   581 0.90 -
SOLCI006204600       -            575 EOG09360541          -            621   5.6e-53  182.5   3.0   1   4   1.2e-14   1.7e-12   48.8   0.1   161   330    50   224    46   227 0.89 -
SOLCI006204600       -            575 EOG09360541          -            621   5.6e-53  182.5   3.0   2   4   8.8e-10   1.3e-07   32.7   0.0   111   189   196   275   189   281 0.91 -
SOLCI006204600       -            575 EOG09360541          -            621   5.6e-53  182.5   3.0   3   4   3.5e-25     5e-23   83.5   0.3   205   394   268   460   268   462 0.88 -
SOLCI006204600       -            575 EOG09360541          -            621   5.6e-53  182.5   3.0   4   4   5.5e-09   7.9e-07   30.0   0.0   217   284   459   524   457   545 0.85 -
SOLCI002282700       -            848 EOG09360541          -            621   9.8e-53  181.7   7.7   1   4   2.6e-17   3.7e-15   57.5   0.8   230   538   123   431   111   444 0.87 -
SOLCI002282700       -            848 EOG09360541          -            621   9.8e-53  181.7   7.7   2   4     9e-12   1.3e-09   39.2   0.0   203   333   457   593   442   596 0.61 -
SOLCI002282700       -            848 EOG09360541          -            621   9.8e-53  181.7   7.7   3   4   3.9e-13   5.6e-11   43.7   0.1   203   301   597   695   594   699 0.92 -
SOLCI002282700       -            848 EOG09360541          -            621   9.8e-53  181.7   7.7   4   4   1.5e-12   2.1e-10   41.8   0.0   198   300   697   800   692   825 0.90 -
SOLCI006090100       -            680 EOG09360541          -            621   1.5e-52  181.1   2.8   1   5    0.0048      0.69   10.4   0.0   216   258    62   103    56   106 0.93 -
SOLCI006090100       -            680 EOG09360541          -            621   1.5e-52  181.1   2.8   2   5   6.3e-20     9e-18   66.2   0.0   131   326   103   323    99   332 0.84 -
SOLCI006090100       -            680 EOG09360541          -            621   1.5e-52  181.1   2.8   3   5   3.3e-07   4.7e-05   24.2   0.0   203   272   334   405   328   428 0.81 -
SOLCI006090100       -            680 EOG09360541          -            621   1.5e-52  181.1   2.8   4   5   2.7e-23   3.8e-21   77.3   0.2   136   329   430   643   425   648 0.84 -
SOLCI006090100       -            680 EOG09360541          -            621   1.5e-52  181.1   2.8   5   5     0.026       3.8    8.0   0.0   143   190   614   661   606   676 0.58 -
SOLCI006449600       -            852 EOG09360541          -            621   6.9e-52  178.9  15.2   1   7      0.13        19    5.7   0.0   137   189     1    53     1    60 0.92 -
SOLCI006449600       -            852 EOG09360541          -            621   6.9e-52  178.9  15.2   2   7   2.3e-19   3.3e-17   64.3   0.9    90   300    58   282    53   291 0.85 -
SOLCI006449600       -            852 EOG09360541          -            621   6.9e-52  178.9  15.2   3   7      0.81   1.2e+02    3.1   0.1   360   433   272   345   257   383 0.78 -
SOLCI006449600       -            852 EOG09360541          -            621   6.9e-52  178.9  15.2   4   7   5.4e-05    0.0078   16.9   0.2   342   428   389   474   322   486 0.78 -
SOLCI006449600       -            852 EOG09360541          -            621   6.9e-52  178.9  15.2   5   7   1.8e-07   2.6e-05   25.0   0.1   348   471   428   551   411   560 0.88 -
SOLCI006449600       -            852 EOG09360541          -            621   6.9e-52  178.9  15.2   6   7   1.3e-20   1.8e-18   68.5   0.1   112   286   562   750   556   751 0.87 -
SOLCI006449600       -            852 EOG09360541          -            621   6.9e-52  178.9  15.2   7   7   1.2e-13   1.7e-11   45.5   0.0   340   504   629   794   628   805 0.94 -
SOLCI004169300       -            609 EOG09360541          -            621   2.1e-51  177.3   5.9   1   4   9.5e-16   1.4e-13   52.4   0.3   106   262     4   175     1   177 0.86 -
SOLCI004169300       -            609 EOG09360541          -            621   2.1e-51  177.3   5.9   2   4   6.6e-09   9.4e-07   29.8   0.1    95   188   168   262   162   268 0.84 -
SOLCI004169300       -            609 EOG09360541          -            621   2.1e-51  177.3   5.9   3   4   9.4e-09   1.3e-06   29.3   0.0   129   189   273   333   264   337 0.92 -
SOLCI004169300       -            609 EOG09360541          -            621   2.1e-51  177.3   5.9   4   4   9.4e-20   1.3e-17   65.6   0.1    94   266   342   536   334   542 0.84 -
SOLCI005641500       -            381 EOG09360541          -            621   2.9e-51  176.8   4.9   1   3   1.5e-23   2.1e-21   78.2   0.1   160   332     9   199     1   200 0.86 -
SOLCI005641500       -            381 EOG09360541          -            621   2.9e-51  176.8   4.9   2   3   7.5e-10   1.1e-07   32.9   0.1   127   189   151   213   145   226 0.88 -
SOLCI005641500       -            381 EOG09360541          -            621   2.9e-51  176.8   4.9   3   3   1.3e-24   1.8e-22   81.7   0.2   112   270   205   378   203   381 0.88 -
SOLCI004643200       -            761 EOG09360541          -            621   3.1e-51  176.7  14.9   1   5      0.17        25    5.3   0.0   533   607   207   290   155   293 0.41 -
SOLCI004643200       -            761 EOG09360541          -            621   3.1e-51  176.7  14.9   2   5   0.00031     0.045   14.3   0.0   346   420   269   344   256   349 0.71 -
SOLCI004643200       -            761 EOG09360541          -            621   3.1e-51  176.7  14.9   3   5     3e-06   0.00042   21.0   0.4   181   264   317   403   315   407 0.77 -
SOLCI004643200       -            761 EOG09360541          -            621   3.1e-51  176.7  14.9   4   5   4.5e-19   6.4e-17   63.4   0.8   140   258   406   538   398   542 0.86 -
SOLCI004643200       -            761 EOG09360541          -            621   3.1e-51  176.7  14.9   5   5   8.7e-27   1.2e-24   88.8   0.5    95   270   535   726   531   744 0.89 -
SOLCI004716200       -            932 EOG09360541          -            621   3.3e-51  176.6   6.3   1   4   1.1e-12   1.6e-10   42.2   0.1   124   246   305   442   298   450 0.83 -
SOLCI004716200       -            932 EOG09360541          -            621   3.3e-51  176.6   6.3   2   4   7.6e-16   1.1e-13   52.7   0.5   130   299   416   598   406   600 0.86 -
SOLCI004716200       -            932 EOG09360541          -            621   3.3e-51  176.6   6.3   3   4   2.5e-07   3.6e-05   24.6   0.0   134   188   595   649   595   652 0.95 -
SOLCI004716200       -            932 EOG09360541          -            621   3.3e-51  176.6   6.3   4   4     1e-19   1.5e-17   65.5   0.0    96   248   661   829   652   852 0.88 -
SOLCI002323100       -            664 EOG09360541          -            621   4.2e-51  176.3  12.3   1   4   1.3e-06   0.00018   22.3   0.0   132   248    72   174    46   191 0.85 -
SOLCI002323100       -            664 EOG09360541          -            621   4.2e-51  176.3  12.3   2   4     1e-27   1.5e-25   91.9   3.0   144   431   195   496   175   503 0.83 -
SOLCI002323100       -            664 EOG09360541          -            621   4.2e-51  176.3  12.3   3   4   1.4e-08   2.1e-06   28.7   0.1   126   189   501   564   493   574 0.92 -
SOLCI002323100       -            664 EOG09360541          -            621   4.2e-51  176.3  12.3   4   4   1.6e-10   2.4e-08   35.1   0.1   129   191   574   636   567   654 0.89 -
SOLCI005511700       -            678 EOG09360541          -            621   9.3e-51  175.2   8.0   1   6     0.012       1.7    9.1   0.0   141   189   152   200   144   203 0.88 -
SOLCI005511700       -            678 EOG09360541          -            621   9.3e-51  175.2   8.0   2   6   5.1e-08   7.3e-06   26.9   0.1   219   265   210   255   201   256 0.86 -
SOLCI005511700       -            678 EOG09360541          -            621   9.3e-51  175.2   8.0   3   6   5.3e-09   7.6e-07   30.1   0.0   130   189   246   305   245   310 0.95 -
SOLCI005511700       -            678 EOG09360541          -            621   9.3e-51  175.2   8.0   4   6   2.8e-22     4e-20   74.0   0.1    91   270   276   470   271   470 0.88 -
SOLCI005511700       -            678 EOG09360541          -            621   9.3e-51  175.2   8.0   5   6   3.5e-16     5e-14   53.8   0.1    94   249   384   568   381   570 0.58 -
SOLCI005511700       -            678 EOG09360541          -            621   9.3e-51  175.2   8.0   6   6     5e-07   7.2e-05   23.6   0.1   114   203   557   654   550   664 0.83 -
SOLCI005896200       -            700 EOG09360541          -            621   1.2e-50  174.8   0.5   1   5    0.0066      0.94   10.0   0.0   377   426   189   238   169   243 0.90 -
SOLCI005896200       -            700 EOG09360541          -            621   1.2e-50  174.8   0.5   2   5     1e-18   1.4e-16   62.2   0.0   130   300   245   428   241   429 0.86 -
SOLCI005896200       -            700 EOG09360541          -            621   1.2e-50  174.8   0.5   3   5   5.2e-10   7.4e-08   33.4   0.0   133   192   423   482   414   486 0.91 -
SOLCI005896200       -            700 EOG09360541          -            621   1.2e-50  174.8   0.5   4   5   6.5e-10   9.2e-08   33.1   0.0   125   191   485   551   482   561 0.92 -
SOLCI005896200       -            700 EOG09360541          -            621   1.2e-50  174.8   0.5   5   5   7.2e-10     1e-07   33.0   0.0    94   189   558   654   551   675 0.89 -
SOLCI002498300       -            514 EOG09360541          -            621   2.3e-50  173.9   5.8   1   7      0.12        17    5.8   0.1   303   332    20    49     8    64 0.77 -
SOLCI002498300       -            514 EOG09360541          -            621   2.3e-50  173.9   5.8   2   7      0.68        98    3.3   0.0   398   433    73   108    63   118 0.83 -
SOLCI002498300       -            514 EOG09360541          -            621   2.3e-50  173.9   5.8   3   7   2.7e-17   3.9e-15   57.5   0.1   185   297    98   216    94   220 0.84 -
SOLCI002498300       -            514 EOG09360541          -            621   2.3e-50  173.9   5.8   4   7   1.9e-06   0.00027   21.7   0.0   132   191   213   272   211   280 0.91 -
SOLCI002498300       -            514 EOG09360541          -            621   2.3e-50  173.9   5.8   5   7   2.2e-09   3.2e-07   31.4   0.0   124   189   275   340   272   343 0.96 -
SOLCI002498300       -            514 EOG09360541          -            621   2.3e-50  173.9   5.8   6   7   1.7e-12   2.4e-10   41.7   0.5   204   298   332   427   331   428 0.90 -
SOLCI002498300       -            514 EOG09360541          -            621   2.3e-50  173.9   5.8   7   7   6.7e-10   9.5e-08   33.1   0.0   199   266   397   466   393   478 0.90 -
SOLCI001336900       -            834 EOG09360541          -            621   3.6e-50  173.2   9.9   1   6    0.0032      0.46   11.0   0.0   132   189   143   201   123   206 0.76 -
SOLCI001336900       -            834 EOG09360541          -            621   3.6e-50  173.2   9.9   2   6   2.7e-10   3.8e-08   34.4   0.0    94   189   175   271   170   274 0.91 -
SOLCI001336900       -            834 EOG09360541          -            621   3.6e-50  173.2   9.9   3   6     6e-07   8.5e-05   23.3   0.1   119   192   270   346   266   354 0.86 -
SOLCI001336900       -            834 EOG09360541          -            621   3.6e-50  173.2   9.9   4   6     1e-18   1.5e-16   62.2   0.0   125   245   349   484   346   498 0.84 -
SOLCI001336900       -            834 EOG09360541          -            621   3.6e-50  173.2   9.9   5   6   4.7e-14   6.7e-12   46.8   1.2   104   325   502   742   485   748 0.77 -
SOLCI001336900       -            834 EOG09360541          -            621   3.6e-50  173.2   9.9   6   6     0.091        13    6.2   0.0   217   307   736   824   730   827 0.84 -
SOLCI000848000       -            479 EOG09360541          -            621   1.2e-49  171.5   0.0   1   3   1.5e-35   2.1e-33  117.8   0.0    44   270    39   294    11   295 0.81 -
SOLCI000848000       -            479 EOG09360541          -            621   1.2e-49  171.5   0.0   2   3   2.7e-08   3.9e-06   27.7   0.0   203   271   295   365   290   375 0.91 -
SOLCI000848000       -            479 EOG09360541          -            621   1.2e-49  171.5   0.0   3   3   6.3e-07   9.1e-05   23.2   0.0   380   467   376   463   372   473 0.91 -
SOLCI000806300       -            588 EOG09360541          -            621   1.8e-49  170.9   3.8   1   3   1.3e-05    0.0018   18.9   0.1   166   299    91   223    64   225 0.80 -
SOLCI000806300       -            588 EOG09360541          -            621   1.8e-49  170.9   3.8   2   3   7.4e-34   1.1e-31  112.2   1.6    98   299   183   396   178   401 0.91 -
SOLCI000806300       -            588 EOG09360541          -            621   1.8e-49  170.9   3.8   3   3   1.5e-15   2.2e-13   51.7   0.0   376   515   404   543   395   555 0.92 -
SOLCI005396300       -            601 EOG09360541          -            621   2.7e-47  163.7   0.5   1   3   5.7e-06   0.00082   20.1   0.0   344   454   156   267   145   275 0.90 -
SOLCI005396300       -            601 EOG09360541          -            621   2.7e-47  163.7   0.5   2   3   1.6e-31   2.3e-29  104.5   1.1   135   322   284   489   272   491 0.87 -
SOLCI005396300       -            601 EOG09360541          -            621   2.7e-47  163.7   0.5   3   3     2e-15   2.8e-13   51.3   0.0   303   460   435   588   431   596 0.91 -
SOLCI004372400       -            657 EOG09360541          -            621   3.5e-47  163.3   0.7   1   3     9e-24   1.3e-21   78.9   0.3    24   334    99   444    87   447 0.77 -
SOLCI004372400       -            657 EOG09360541          -            621   3.5e-47  163.3   0.7   2   3   1.6e-16   2.4e-14   54.9   0.0    92   216   428   565   424   567 0.87 -
SOLCI004372400       -            657 EOG09360541          -            621   3.5e-47  163.3   0.7   3   3     7e-13     1e-10   42.9   0.0    93   192   534   634   527   645 0.91 -
SOLCI004234600       -            611 EOG09360541          -            621   5.3e-47  162.8   2.2   1   5   2.5e-09   3.5e-07   31.2   0.0   220   291   225   294   187   295 0.92 -
SOLCI004234600       -            611 EOG09360541          -            621   5.3e-47  162.8   2.2   2   5   1.5e-16   2.1e-14   55.0   0.0   202   299   274   372   272   374 0.92 -
SOLCI004234600       -            611 EOG09360541          -            621   5.3e-47  162.8   2.2   3   5   2.6e-12   3.8e-10   41.0   0.1   220   299   365   442   362   446 0.93 -
SOLCI004234600       -            611 EOG09360541          -            621   5.3e-47  162.8   2.2   4   5   2.1e-07     3e-05   24.8   0.0   227   300   442   513   440   518 0.92 -
SOLCI004234600       -            611 EOG09360541          -            621   5.3e-47  162.8   2.2   5   5   1.7e-07   2.4e-05   25.1   0.0   345   419   523   595   517   607 0.83 -
SOLCI003978800       -            716 EOG09360541          -            621   9.9e-47  161.8  14.2   1   3   1.5e-18   2.2e-16   61.6   0.9    91   256   171   351   105   361 0.78 -
SOLCI003978800       -            716 EOG09360541          -            621   9.9e-47  161.8  14.2   2   3   3.4e-14   4.9e-12   47.3   0.3   198   322   362   492   348   495 0.83 -
SOLCI003978800       -            716 EOG09360541          -            621   9.9e-47  161.8  14.2   3   3   1.8e-23   2.6e-21   77.9   1.4    98   334   424   676   422   688 0.86 -
SOLCI003929300       -            742 EOG09360541          -            621   2.2e-45  157.4  10.4   1   5     8e-08   1.1e-05   26.2   0.1   150   228    14    99     8   103 0.79 -
SOLCI003929300       -            742 EOG09360541          -            621   2.2e-45  157.4  10.4   2   5   1.7e-08   2.4e-06   28.5   0.0   145   231   102   196    99   199 0.82 -
SOLCI003929300       -            742 EOG09360541          -            621   2.2e-45  157.4  10.4   3   5   7.4e-10   1.1e-07   32.9   0.1   145   269   196   322   194   329 0.83 -
SOLCI003929300       -            742 EOG09360541          -            621   2.2e-45  157.4  10.4   4   5     3e-11   4.4e-09   37.5   0.1   143   245   349   458   323   500 0.79 -
SOLCI003929300       -            742 EOG09360541          -            621   2.2e-45  157.4  10.4   5   5   4.9e-11   7.1e-09   36.8   0.3   184   331   494   646   467   654 0.78 -
SOLCI000591300       -            558 EOG09360541          -            621   2.7e-45  157.1   0.8   1   2   1.7e-36   2.5e-34  120.9   0.2    33   373    87   455    64   456 0.82 -
SOLCI000591300       -            558 EOG09360541          -            621   2.7e-45  157.1   0.8   2   2   4.7e-09   6.8e-07   30.3   0.0   203   261   459   519   457   545 0.81 -
SOLCI004294500       -            577 EOG09360541          -            621   6.1e-45  155.9   3.1   1   3   3.5e-12   4.9e-10   40.6   0.3   133   265    92   238    85   240 0.83 -
SOLCI004294500       -            577 EOG09360541          -            621   6.1e-45  155.9   3.1   2   3   1.9e-31   2.7e-29  104.2   0.0   124   420   153   463   149   470 0.87 -
SOLCI004294500       -            577 EOG09360541          -            621   6.1e-45  155.9   3.1   3   3     7e-08     1e-05   26.4   0.0   130   189   474   533   463   562 0.87 -
SOLCI005377500       -           1237 EOG09360541          -            621   7.2e-45  155.7   2.8   1   6   5.6e-06    0.0008   20.1   0.0   146   332   186   390   178   395 0.76 -
SOLCI005377500       -           1237 EOG09360541          -            621   7.2e-45  155.7   2.8   2   6   2.3e-05    0.0032   18.1   0.0   111   178   395   463   390   472 0.77 -
SOLCI005377500       -           1237 EOG09360541          -            621   7.2e-45  155.7   2.8   3   6   0.00023     0.032   14.8   0.0   376   427   601   652   540   658 0.79 -
SOLCI005377500       -           1237 EOG09360541          -            621   7.2e-45  155.7   2.8   4   6   0.00011     0.016   15.8   0.0   222   337   728   846   717   849 0.83 -
SOLCI005377500       -           1237 EOG09360541          -            621   7.2e-45  155.7   2.8   5   6     0.005      0.72   10.4   0.1   209   320   817   934   804   944 0.68 -
SOLCI005377500       -           1237 EOG09360541          -            621   7.2e-45  155.7   2.8   6   6   6.8e-23   9.7e-21   76.0   0.0   205   478   918  1193   912  1207 0.88 -
SOLCI004689400       -            966 EOG09360541          -            621   1.5e-44  154.7  12.8   1   6   4.3e-06   0.00062   20.5   0.1    93   192   271   372   237   390 0.73 -
SOLCI004689400       -            966 EOG09360541          -            621   1.5e-44  154.7  12.8   2   6     2e-06   0.00029   21.6   0.1   141   193   415   467   407   478 0.88 -
SOLCI004689400       -            966 EOG09360541          -            621   1.5e-44  154.7  12.8   3   6   5.9e-07   8.5e-05   23.3   0.2    95   187   473   566   466   582 0.60 -
SOLCI004689400       -            966 EOG09360541          -            621   1.5e-44  154.7  12.8   4   6   4.4e-21   6.3e-19   70.0   2.4    65   308   541   803   535   833 0.79 -
SOLCI004689400       -            966 EOG09360541          -            621   1.5e-44  154.7  12.8   5   6       1.3   1.9e+02    2.4   0.1   345   394   805   854   795   858 0.81 -
SOLCI004689400       -            966 EOG09360541          -            621   1.5e-44  154.7  12.8   6   6   4.3e-07   6.2e-05   23.8   0.0    92   176   852   937   837   951 0.85 -
SOLCI003885900       -            709 EOG09360541          -            621   3.2e-44  153.5   0.0   1   5   7.8e-12   1.1e-09   39.5   0.0    96   188   199   292   186   293 0.92 -
SOLCI003885900       -            709 EOG09360541          -            621   3.2e-44  153.5   0.0   2   5   6.9e-07   9.9e-05   23.1   0.0   142   189   281   328   279   330 0.95 -
SOLCI003885900       -            709 EOG09360541          -            621   3.2e-44  153.5   0.0   3   5    0.0014       0.2   12.2   0.0   363   481   341   459   335   462 0.94 -
SOLCI003885900       -            709 EOG09360541          -            621   3.2e-44  153.5   0.0   4   5   3.8e-18   5.4e-16   60.3   0.0   272   468   389   586   388   591 0.87 -
SOLCI003885900       -            709 EOG09360541          -            621   3.2e-44  153.5   0.0   5   5   5.6e-11     8e-09   36.6   0.0   346   473   568   696   565   704 0.84 -
SOLCI003908300       -            617 EOG09360541          -            621   4.3e-44  153.1   5.3   1   6   3.7e-10   5.3e-08   33.9   0.7   160   322    68   249    53   251 0.72 -
SOLCI003908300       -            617 EOG09360541          -            621   4.3e-44  153.1   5.3   2   6   1.4e-12   1.9e-10   42.0   0.1   201   298   227   325   224   329 0.90 -
SOLCI003908300       -            617 EOG09360541          -            621   4.3e-44  153.1   5.3   3   6   1.2e-09   1.8e-07   32.2   0.0   411   479   299   367   294   370 0.94 -
SOLCI003908300       -            617 EOG09360541          -            621   4.3e-44  153.1   5.3   4   6   1.3e-15   1.9e-13   51.9   0.0   109   226   332   465   323   470 0.83 -
SOLCI003908300       -            617 EOG09360541          -            621   4.3e-44  153.1   5.3   5   6    0.0079       1.1    9.7   0.0   149   189   478   518   472   521 0.90 -
SOLCI003908300       -            617 EOG09360541          -            621   4.3e-44  153.1   5.3   6   6   0.00015     0.021   15.4   0.0   125   190   524   589   519   591 0.84 -
SOLCI002673900       -            530 EOG09360541          -            621   6.2e-44  152.6   7.5   1   3   4.3e-20   6.1e-18   66.7   0.6    10   270    69   340    64   340 0.69 -
SOLCI002673900       -            530 EOG09360541          -            621   6.2e-44  152.6   7.5   2   3   2.8e-13   3.9e-11   44.2   0.1   129   190   290   351   284   357 0.93 -
SOLCI002673900       -            530 EOG09360541          -            621   6.2e-44  152.6   7.5   3   3   2.8e-18     4e-16   60.7   0.1   203   334   341   478   341   481 0.88 -
SOLCI004525400       -           1057 EOG09360541          -            621   1.9e-43  151.0   0.1   1   6   0.00042     0.061   13.9   0.0   189   297   124   239    73   241 0.86 -
SOLCI004525400       -           1057 EOG09360541          -            621   1.9e-43  151.0   0.1   2   6   0.00017     0.024   15.2   0.0   381   456   219   290   210   293 0.85 -
SOLCI004525400       -           1057 EOG09360541          -            621   1.9e-43  151.0   0.1   3   6     1e-05    0.0015   19.2   0.0   155   253   296   398   290   420 0.79 -
SOLCI004525400       -           1057 EOG09360541          -            621   1.9e-43  151.0   0.1   4   6   5.9e-05    0.0084   16.7   0.0   188   244   431   491   420   509 0.84 -
SOLCI004525400       -           1057 EOG09360541          -            621   1.9e-43  151.0   0.1   5   6   1.1e-11   1.6e-09   39.0   0.0   187   329   531   676   514   681 0.84 -
SOLCI004525400       -           1057 EOG09360541          -            621   1.9e-43  151.0   0.1   6   6   1.8e-13   2.5e-11   44.9   0.0   133   299   672   848   671   876 0.86 -
SOLCI002894100       -            860 EOG09360541          -            621   3.8e-43  150.0   2.2   1   6   3.2e-08   4.5e-06   27.5   0.0    48   189    64   214    59   221 0.79 -
SOLCI002894100       -            860 EOG09360541          -            621   3.8e-43  150.0   2.2   2   6     3e-15   4.4e-13   50.7   0.1   133   263   229   373   218   373 0.83 -
SOLCI002894100       -            860 EOG09360541          -            621   3.8e-43  150.0   2.2   3   6   1.7e-10   2.4e-08   35.1   0.0    92   189   327   425   320   447 0.90 -
SOLCI002894100       -            860 EOG09360541          -            621   3.8e-43  150.0   2.2   4   6     3e-09   4.3e-07   30.9   0.0    75   189   449   565   429   568 0.84 -
SOLCI002894100       -            860 EOG09360541          -            621   3.8e-43  150.0   2.2   5   6   0.00076      0.11   13.1   0.0    92   189   572   671   567   672 0.89 -
SOLCI002894100       -            860 EOG09360541          -            621   3.8e-43  150.0   2.2   6   6     0.032       4.5    7.7   0.0   133   188   650   705   645   713 0.51 -
SOLCI003784400       -            884 EOG09360541          -            621   2.4e-42  147.4   3.0   1   5     0.013       1.9    9.0   0.0   216   300    54   136    47   147 0.90 -
SOLCI003784400       -            884 EOG09360541          -            621   2.4e-42  147.4   3.0   2   5    0.0003     0.042   14.4   0.2   437   538   165   265   158   267 0.89 -
SOLCI003784400       -            884 EOG09360541          -            621   2.4e-42  147.4   3.0   3   5   1.4e-23     2e-21   78.2   0.1   141   455   205   526   201   530 0.86 -
SOLCI003784400       -            884 EOG09360541          -            621   2.4e-42  147.4   3.0   4   5   1.3e-11   1.9e-09   38.7   0.0    98   291   367   571   337   579 0.74 -
SOLCI003784400       -            884 EOG09360541          -            621   2.4e-42  147.4   3.0   5   5   7.6e-12   1.1e-09   39.5   0.0   189   330   568   714   555   726 0.79 -
SOLCI006380300       -           1028 EOG09360541          -            621   4.6e-42  146.4   2.4   1   7      0.46        66    3.9   0.0   349   428   102   178    94   219 0.62 -
SOLCI006380300       -           1028 EOG09360541          -            621   4.6e-42  146.4   2.4   2   7     8e-12   1.1e-09   39.4   0.0   130   243   216   336   201   344 0.86 -
SOLCI006380300       -           1028 EOG09360541          -            621   4.6e-42  146.4   2.4   3   7     3e-05    0.0042   17.7   0.0   126   245   309   439   307   464 0.82 -
SOLCI006380300       -           1028 EOG09360541          -            621   4.6e-42  146.4   2.4   4   7     3e-05    0.0043   17.7   0.0   189   296   480   589   469   594 0.78 -
SOLCI006380300       -           1028 EOG09360541          -            621   4.6e-42  146.4   2.4   5   7   1.7e-08   2.4e-06   28.4   0.0   191   302   583   695   581   718 0.77 -
SOLCI006380300       -           1028 EOG09360541          -            621   4.6e-42  146.4   2.4   6   7    0.0012      0.17   12.4   0.0   189   299   681   794   673   796 0.84 -
SOLCI006380300       -           1028 EOG09360541          -            621   4.6e-42  146.4   2.4   7   7   8.9e-12   1.3e-09   39.3   0.1   135   299   722   897   721   980 0.80 -
SOLCI002689000       -            518 EOG09360541          -            621   8.8e-42  145.5  12.1   1   5   2.5e-05    0.0035   18.0   0.0   215   266    20    70     8    71 0.92 -
SOLCI002689000       -            518 EOG09360541          -            621   8.8e-42  145.5  12.1   2   5   1.5e-19   2.2e-17   64.9   0.1    95   266    24   210    23   212 0.91 -
SOLCI002689000       -            518 EOG09360541          -            621   8.8e-42  145.5  12.1   3   5   1.4e-09   1.9e-07   32.1   0.1   130   189   200   259   194   273 0.92 -
SOLCI002689000       -            518 EOG09360541          -            621   8.8e-42  145.5  12.1   4   5   1.1e-14   1.6e-12   48.8   0.8   133   273   273   428   268   438 0.82 -
SOLCI002689000       -            518 EOG09360541          -            621   8.8e-42  145.5  12.1   5   5     0.015       2.2    8.8   0.3   485   572   430   514   421   518 0.80 -
SOLCI000751400       -            871 EOG09360541          -            621     1e-41  145.3   6.4   1   5     1e-10   1.5e-08   35.8   0.4   181   296   138   256   109   259 0.84 -
SOLCI000751400       -            871 EOG09360541          -            621     1e-41  145.3   6.4   2   5   2.4e-06   0.00035   21.3   0.4   190   297   249   358   234   363 0.84 -
SOLCI000751400       -            871 EOG09360541          -            621     1e-41  145.3   6.4   3   5   1.5e-08   2.1e-06   28.6   0.0   190   244   350   409   349   413 0.88 -
SOLCI000751400       -            871 EOG09360541          -            621     1e-41  145.3   6.4   4   5   2.4e-08   3.4e-06   27.9   0.0   189   298   447   559   436   560 0.87 -
SOLCI000751400       -            871 EOG09360541          -            621     1e-41  145.3   6.4   5   5   5.6e-13     8e-11   43.2   0.0   181   358   541   717   528   737 0.81 -
SOLCI007109300       -            736 EOG09360541          -            621   1.1e-41  145.2   4.9   1   3   9.9e-20   1.4e-17   65.5   0.2    11   333    48   403    39   404 0.82 -
SOLCI007109300       -            736 EOG09360541          -            621   1.1e-41  145.2   4.9   2   3   2.7e-07   3.9e-05   24.4   0.0   111   188   372   449   366   450 0.92 -
SOLCI007109300       -            736 EOG09360541          -            621   1.1e-41  145.2   4.9   3   3   3.6e-22   5.1e-20   73.6   0.5   246   530   417   702   417   717 0.87 -
SOLCI002303500       -            577 EOG09360541          -            621   1.3e-41  145.0   4.9   1   3   4.5e-07   6.5e-05   23.7   0.0   379   475   143   239   139   241 0.93 -
SOLCI002303500       -            577 EOG09360541          -            621   1.3e-41  145.0   4.9   2   3   2.3e-16   3.2e-14   54.4   0.2    99   236   198   351   195   352 0.84 -
SOLCI002303500       -            577 EOG09360541          -            621   1.3e-41  145.0   4.9   3   3   3.3e-25   4.8e-23   83.6   0.5    95   282   299   503   296   518 0.84 -
SOLCI003435400       -            841 EOG09360541          -            621   1.6e-41  144.6   3.5   1   4   1.6e-09   2.2e-07   31.8   0.0   124   189   184   249   160   253 0.92 -
SOLCI003435400       -            841 EOG09360541          -            621   1.6e-41  144.6   3.5   2   4   9.3e-19   1.3e-16   62.3   0.1   130   263   261   408   253   409 0.87 -
SOLCI003435400       -            841 EOG09360541          -            621   1.6e-41  144.6   3.5   3   4   1.6e-13   2.2e-11   45.1   0.3   146   259   382   509   381   513 0.83 -
SOLCI003435400       -            841 EOG09360541          -            621   1.6e-41  144.6   3.5   4   4   0.00028      0.04   14.5   0.1   133   262   509   634   500   639 0.73 -
SOLCI005497300       -            647 EOG09360541          -            621   2.5e-41  144.0   0.6   1   5   1.6e-11   2.3e-09   38.4   0.1   110   227    82   215    77   216 0.85 -
SOLCI005497300       -            647 EOG09360541          -            621   2.5e-41  144.0   0.6   2   5   5.9e-15   8.4e-13   49.8   0.0   345   470   156   283   150   286 0.90 -
SOLCI005497300       -            647 EOG09360541          -            621   2.5e-41  144.0   0.6   3   5   2.7e-05    0.0039   17.8   0.0   130   189   279   338   261   346 0.61 -
SOLCI005497300       -            647 EOG09360541          -            621   2.5e-41  144.0   0.6   4   5   1.1e-08   1.6e-06   29.0   0.0    99   188   352   442   344   444 0.90 -
SOLCI005497300       -            647 EOG09360541          -            621   2.5e-41  144.0   0.6   5   5   1.7e-07   2.4e-05   25.2   0.0   123   183   447   507   443   514 0.94 -
SOLCI007296100       -            819 EOG09360541          -            621   4.6e-41  143.1   2.3   1   7      0.37        53    4.2   0.0    23    65    71   117    57   129 0.78 -
SOLCI007296100       -            819 EOG09360541          -            621   4.6e-41  143.1   2.3   2   7     0.048       6.9    7.1   0.0   397   473   128   207   117   213 0.73 -
SOLCI007296100       -            819 EOG09360541          -            621   4.6e-41  143.1   2.3   3   7     0.017       2.4    8.6   0.0   305   391   145   234   138   246 0.83 -
SOLCI007296100       -            819 EOG09360541          -            621   4.6e-41  143.1   2.3   4   7   6.4e-16   9.2e-14   52.9   0.0   107   265   217   393   213   395 0.83 -
SOLCI007296100       -            819 EOG09360541          -            621   4.6e-41  143.1   2.3   5   7   6.2e-05    0.0088   16.7   0.1    99   186   387   477   384   506 0.57 -
SOLCI007296100       -            819 EOG09360541          -            621   4.6e-41  143.1   2.3   6   7   4.9e-06    0.0007   20.3   0.0   122   189   623   690   611   693 0.91 -
SOLCI007296100       -            819 EOG09360541          -            621   4.6e-41  143.1   2.3   7   7   2.9e-10   4.1e-08   34.3   0.0   125   191   696   762   691   772 0.94 -
SOLCI000358700       -            460 EOG09360541          -            621   6.6e-41  142.6   4.0   1   3   5.9e-08   8.4e-06   26.6   0.0   138   188    37    87    16    95 0.91 -
SOLCI000358700       -            460 EOG09360541          -            621   6.6e-41  142.6   4.0   2   3   3.1e-20   4.5e-18   67.2   0.4    97   292   100   309    92   309 0.89 -
SOLCI000358700       -            460 EOG09360541          -            621   6.6e-41  142.6   4.0   3   3   2.5e-19   3.6e-17   64.2   0.1   124   331   198   419   193   445 0.85 -
SOLCI000411300       -            588 EOG09360541          -            621   9.4e-41  142.1   2.8   1   4   5.1e-17   7.3e-15   56.6   0.0   124   270    49   210    30   211 0.83 -
SOLCI000411300       -            588 EOG09360541          -            621   9.4e-41  142.1   2.8   2   4   2.6e-07   3.7e-05   24.5   0.1   106   189   206   290   203   301 0.94 -
SOLCI000411300       -            588 EOG09360541          -            621   9.4e-41  142.1   2.8   3   4   8.5e-10   1.2e-07   32.7   0.0   100   188   305   394   297   397 0.92 -
SOLCI000411300       -            588 EOG09360541          -            621   9.4e-41  142.1   2.8   4   4     7e-08     1e-05   26.4   0.0   125   185   401   461   397   483 0.88 -
SOLCI004587600       -            470 EOG09360541          -            621   1.6e-40  141.3   4.7   1   3   3.1e-14   4.4e-12   47.4   0.5   217   421    28   232    23   239 0.86 -
SOLCI004587600       -            470 EOG09360541          -            621   1.6e-40  141.3   4.7   2   3   1.5e-22   2.1e-20   74.9   0.1    95   229   240   386   234   396 0.89 -
SOLCI004587600       -            470 EOG09360541          -            621   1.6e-40  141.3   4.7   3   3   2.6e-07   3.7e-05   24.5   0.1   190   270   374   456   373   462 0.87 -
SOLCI004734200       -            707 EOG09360541          -            621   1.8e-40  141.2  10.2   1   5   5.9e-14   8.5e-12   46.5   0.1   125   271   235   399   214   403 0.80 -
SOLCI004734200       -            707 EOG09360541          -            621   1.8e-40  141.2  10.2   2   5   1.9e-16   2.8e-14   54.7   0.1    93   243   311   478   305   480 0.86 -
SOLCI004734200       -            707 EOG09360541          -            621   1.8e-40  141.2  10.2   3   5     1e-10   1.5e-08   35.7   0.0    86   189   408   514   406   518 0.91 -
SOLCI004734200       -            707 EOG09360541          -            621   1.8e-40  141.2  10.2   4   5    0.0002     0.028   15.0   0.1   130   189   525   584   515   588 0.90 -
SOLCI004734200       -            707 EOG09360541          -            621   1.8e-40  141.2  10.2   5   5   1.3e-07   1.9e-05   25.5   0.1   102   190   566   655   558   671 0.86 -
SOLCI003063200       -            529 EOG09360541          -            621   3.6e-40  140.2   7.4   1   4   9.3e-19   1.3e-16   62.3   0.2     4   199    92   300    89   334 0.83 -
SOLCI003063200       -            529 EOG09360541          -            621   3.6e-40  140.2   7.4   2   4   4.7e-07   6.8e-05   23.7   0.1    95   194   300   401   299   405 0.88 -
SOLCI003063200       -            529 EOG09360541          -            621   3.6e-40  140.2   7.4   3   4     1e-12   1.4e-10   42.4   0.1    94   200   369   484   361   486 0.89 -
SOLCI003063200       -            529 EOG09360541          -            621   3.6e-40  140.2   7.4   4   4   3.3e-11   4.7e-09   37.4   0.0    93   185   403   497   398   512 0.83 -
SOLCI007385800       -            583 EOG09360541          -            621   5.3e-40  139.6  11.2   1   4   1.3e-17   1.8e-15   58.6   2.2   165   334   208   390   184   391 0.88 -
SOLCI007385800       -            583 EOG09360541          -            621   5.3e-40  139.6  11.2   2   4   2.4e-15   3.4e-13   51.0   1.2   140   296   288   452   286   461 0.82 -
SOLCI007385800       -            583 EOG09360541          -            621   5.3e-40  139.6  11.2   3   4   8.8e-08   1.3e-05   26.1   0.0   125   187   478   540   459   543 0.89 -
SOLCI007385800       -            583 EOG09360541          -            621   5.3e-40  139.6  11.2   4   4   3.4e-09   4.9e-07   30.7   0.0   224   316   487   582   480   583 0.62 -
SOLCI000829700       -            896 EOG09360541          -            621   5.5e-40  139.6   1.1   1   5     0.083        12    6.3   0.0    37    73   140   176   109   183 0.79 -
SOLCI000829700       -            896 EOG09360541          -            621   5.5e-40  139.6   1.1   2   5     6e-09   8.6e-07   29.9   0.4   107   296   153   356   150   357 0.80 -
SOLCI000829700       -            896 EOG09360541          -            621   5.5e-40  139.6   1.1   3   5   7.4e-22   1.1e-19   72.6   0.0   137   431   360   668   357   677 0.84 -
SOLCI000829700       -            896 EOG09360541          -            621   5.5e-40  139.6   1.1   4   5      0.23        34    4.8   0.0   209   258   688   739   683   753 0.62 -
SOLCI000829700       -            896 EOG09360541          -            621   5.5e-40  139.6   1.1   5   5   4.1e-06   0.00059   20.6   0.0   112   177   821   886   797   894 0.93 -
SOLCI006452300       -            624 EOG09360541          -            621   2.2e-39  137.6   4.5   1   5   9.5e-16   1.4e-13   52.4   0.2    93   268    31   208    25   209 0.77 -
SOLCI006452300       -            624 EOG09360541          -            621   2.2e-39  137.6   4.5   2   5     0.002      0.28   11.7   0.0   190   225   193   232   190   240 0.83 -
SOLCI006452300       -            624 EOG09360541          -            621   2.2e-39  137.6   4.5   3   5   9.7e-15   1.4e-12   49.1   0.5   145   296   238   395   222   398 0.84 -
SOLCI006452300       -            624 EOG09360541          -            621   2.2e-39  137.6   4.5   4   5   7.8e-10   1.1e-07   32.8   0.0   184   301   382   504   375   519 0.83 -
SOLCI006452300       -            624 EOG09360541          -            621   2.2e-39  137.6   4.5   5   5       5.1   7.2e+02    0.4   0.0   224   265   529   570   520   577 0.78 -
SOLCI002532300       -            470 EOG09360541          -            621   2.2e-39  137.6  12.6   1   4   5.9e-21   8.5e-19   69.6   0.3    79   264    86   287    58   289 0.84 -
SOLCI002532300       -            470 EOG09360541          -            621   2.2e-39  137.6  12.6   2   4   1.9e-08   2.8e-06   28.2   0.1   203   270   259   328   254   329 0.89 -
SOLCI002532300       -            470 EOG09360541          -            621   2.2e-39  137.6  12.6   3   4   9.5e-10   1.4e-07   32.6   0.1   202   271   293   364   291   367 0.91 -
SOLCI002532300       -            470 EOG09360541          -            621   2.2e-39  137.6  12.6   4   4   4.8e-11   6.8e-09   36.9   0.4   191   329   312   460   311   466 0.72 -
SOLCI005023500       -            858 EOG09360541          -            621   3.3e-39  137.0   4.1   1   5   2.8e-12   4.1e-10   40.9   0.1   131   244    44   164    35   174 0.85 -
SOLCI005023500       -            858 EOG09360541          -            621   3.3e-39  137.0   4.1   2   5   2.6e-06   0.00037   21.2   0.0   175   243   185   264   174   276 0.75 -
SOLCI005023500       -            858 EOG09360541          -            621   3.3e-39  137.0   4.1   3   5      0.15        21    5.5   0.0   183   224   301   346   290   367 0.77 -
SOLCI005023500       -            858 EOG09360541          -            621   3.3e-39  137.0   4.1   4   5   5.6e-14     8e-12   46.5   0.3    70   290   385   612   376   614 0.84 -
SOLCI005023500       -            858 EOG09360541          -            621   3.3e-39  137.0   4.1   5   5   1.3e-06   0.00018   22.2   0.0   183   325   604   747   598   763 0.80 -
SOLCI004191200       -            937 EOG09360541          -            621   4.4e-39  136.6  16.6   1   5   2.3e-09   3.2e-07   31.3   0.6    95   270   189   380   126   381 0.84 -
SOLCI004191200       -            937 EOG09360541          -            621   4.4e-39  136.6  16.6   2   5   1.3e-12   1.8e-10   42.1   2.2   139   406   375   654   373   660 0.82 -
SOLCI004191200       -            937 EOG09360541          -            621   4.4e-39  136.6  16.6   3   5     0.016       2.3    8.7   1.2   197   346   514   668   510   709 0.58 -
SOLCI004191200       -            937 EOG09360541          -            621   4.4e-39  136.6  16.6   4   5   2.9e-07   4.1e-05   24.4   0.1   134   219   684   780   674   789 0.64 -
SOLCI004191200       -            937 EOG09360541          -            621   4.4e-39  136.6  16.6   5   5   9.2e-16   1.3e-13   52.4   0.3    99   258   753   927   751   934 0.84 -
SOLCI003331200       -            579 EOG09360541          -            621   4.7e-39  136.5   0.2   1   4   2.2e-11   3.1e-09   38.0   0.0   344   453   160   271   128   284 0.74 -
SOLCI003331200       -            579 EOG09360541          -            621   4.7e-39  136.5   0.2   2   4   2.9e-08   4.2e-06   27.7   0.0   125   188   281   344   268   347 0.92 -
SOLCI003331200       -            579 EOG09360541          -            621   4.7e-39  136.5   0.2   3   4   2.5e-08   3.5e-06   27.9   0.0   381   478   341   438   341   438 0.97 -
SOLCI003331200       -            579 EOG09360541          -            621   4.7e-39  136.5   0.2   4   4   2.9e-14   4.2e-12   47.5   0.0   149   299   410   573   410   577 0.88 -
SOLCI004841700       -            661 EOG09360541          -            621   6.5e-39  136.0   0.5   1   7   0.00071       0.1   13.2   0.0   189   227    61   103    36   103 0.75 -
SOLCI004841700       -            661 EOG09360541          -            621   6.5e-39  136.0   0.5   2   7    0.0061      0.87   10.1   0.0   192   229    95   139    92   140 0.77 -
SOLCI004841700       -            661 EOG09360541          -            621   6.5e-39  136.0   0.5   3   7   0.00016     0.023   15.3   0.0   190   227   127   168   124   171 0.85 -
SOLCI004841700       -            661 EOG09360541          -            621   6.5e-39  136.0   0.5   4   7   0.00039     0.056   14.0   0.0   190   262   158   229   155   234 0.85 -
SOLCI004841700       -            661 EOG09360541          -            621   6.5e-39  136.0   0.5   5   7   4.5e-08   6.4e-06   27.0   0.0   139   227   234   342   228   344 0.81 -
SOLCI004841700       -            661 EOG09360541          -            621   6.5e-39  136.0   0.5   6   7   1.4e-12     2e-10   41.9   0.0   109   244   282   421   277   428 0.83 -
SOLCI004841700       -            661 EOG09360541          -            621   6.5e-39  136.0   0.5   7   7   9.2e-11   1.3e-08   35.9   0.0   172   303   438   579   426   603 0.81 -
SOLCI005415700       -            819 EOG09360541          -            621   1.9e-38  134.5   7.2   1   7   7.4e-14   1.1e-11   46.1   0.0   136   290    36   195    27   197 0.84 -
SOLCI005415700       -            819 EOG09360541          -            621   1.9e-38  134.5   7.2   2   7   1.5e-09   2.1e-07   31.9   0.0   184   244   188   252   163   266 0.85 -
SOLCI005415700       -            819 EOG09360541          -            621   1.9e-38  134.5   7.2   3   7    0.0031      0.44   11.1   0.0   190   244   295   353   278   382 0.75 -
SOLCI005415700       -            819 EOG09360541          -            621   1.9e-38  134.5   7.2   4   7   0.00028     0.041   14.5   0.0   183   243   389   453   365   459 0.85 -
SOLCI005415700       -            819 EOG09360541          -            621   1.9e-38  134.5   7.2   5   7   5.7e-08   8.1e-06   26.7   0.2   183   375   490   682   463   687 0.74 -
SOLCI005415700       -            819 EOG09360541          -            621   1.9e-38  134.5   7.2   6   7      0.26        37    4.7   0.1   427   480   630   683   611   745 0.83 -
SOLCI005415700       -            819 EOG09360541          -            621   1.9e-38  134.5   7.2   7   7       5.3   7.5e+02    0.4   0.0   309   339   772   802   758   818 0.64 -
SOLCI006142500       -            460 EOG09360541          -            621   2.1e-38  134.3   6.9   1   4   2.8e-07     4e-05   24.4   0.0   138   188    37    87    22    90 0.93 -
SOLCI006142500       -            460 EOG09360541          -            621   2.1e-38  134.3   6.9   2   4   1.8e-07   2.6e-05   25.0   0.0   126   189    92   158    88   158 0.89 -
SOLCI006142500       -            460 EOG09360541          -            621   2.1e-38  134.3   6.9   3   4   6.4e-09   9.1e-07   29.8   0.0   333   400   140   208   139   209 0.92 -
SOLCI006142500       -            460 EOG09360541          -            621   2.1e-38  134.3   6.9   4   4   3.4e-22   4.8e-20   73.7   1.6   124   330   198   418   195   430 0.85 -
SOLCI001204300       -            532 EOG09360541          -            621   2.3e-38  134.2   3.0   1   6   0.00087      0.12   12.9   0.2   204   316   120   242    75   244 0.77 -
SOLCI001204300       -            532 EOG09360541          -            621   2.3e-38  134.2   3.0   2   6   7.7e-07   0.00011   23.0   0.0   145   188   228   271   224   277 0.94 -
SOLCI001204300       -            532 EOG09360541          -            621   2.3e-38  134.2   3.0   3   6   9.6e-09   1.4e-06   29.3   0.0   129   191   247   319   245   325 0.80 -
SOLCI001204300       -            532 EOG09360541          -            621   2.3e-38  134.2   3.0   4   6   5.9e-07   8.5e-05   23.3   0.0   130   189   293   352   273   354 0.94 -
SOLCI001204300       -            532 EOG09360541          -            621   2.3e-38  134.2   3.0   5   6   3.6e-13   5.1e-11   43.9   0.0    94   190   326   424   318   428 0.90 -
SOLCI001204300       -            532 EOG09360541          -            621   2.3e-38  134.2   3.0   6   6   1.2e-10   1.7e-08   35.6   0.0   124   188   428   492   424   501 0.95 -
SOLCI000557300       -            511 EOG09360541          -            621   2.5e-38  134.1   4.9   1   4   0.00044     0.063   13.9   0.1   108   188    53   135     4   149 0.83 -
SOLCI000557300       -            511 EOG09360541          -            621   2.5e-38  134.1   4.9   2   4   2.1e-08     3e-06   28.1   0.5   233   335   161   268   130   269 0.75 -
SOLCI000557300       -            511 EOG09360541          -            621   2.5e-38  134.1   4.9   3   4   2.8e-22     4e-20   74.0   0.0   138   261   264   401   261   406 0.90 -
SOLCI000557300       -            511 EOG09360541          -            621   2.5e-38  134.1   4.9   4   4   3.4e-07   4.9e-05   24.1   0.0   218   330   394   509   391   511 0.85 -
SOLCI006204500       -            581 EOG09360541          -            621     6e-38  132.8   3.7   1   4   0.00055     0.079   13.5   0.0   233   299   124   188   117   191 0.89 -
SOLCI006204500       -            581 EOG09360541          -            621     6e-38  132.8   3.7   2   4   1.1e-07   1.5e-05   25.8   0.0   135   189   186   240   185   253 0.91 -
SOLCI006204500       -            581 EOG09360541          -            621     6e-38  132.8   3.7   3   4     3e-07   4.4e-05   24.3   0.1   307   421   271   381   266   384 0.88 -
SOLCI006204500       -            581 EOG09360541          -            621     6e-38  132.8   3.7   4   4   4.4e-22   6.3e-20   73.3   0.7   144   335   370   579   364   581 0.83 -
SOLCI004445500       -            492 EOG09360541          -            621   6.1e-38  132.8   5.4   1   4   4.5e-09   6.4e-07   30.3   0.2    34   177    81   237    54   238 0.64 -
SOLCI004445500       -            492 EOG09360541          -            621   6.1e-38  132.8   5.4   2   4   1.9e-27   2.8e-25   91.0   0.8   114   265   208   374   206   376 0.89 -
SOLCI004445500       -            492 EOG09360541          -            621   6.1e-38  132.8   5.4   3   4   2.2e-08   3.1e-06   28.1   0.1   125   195   360   430   359   439 0.90 -
SOLCI004445500       -            492 EOG09360541          -            621   6.1e-38  132.8   5.4   4   4       1.4     2e+02    2.3   0.0   264   400   446   477   430   485 0.40 -
SOLCI000672200       -            552 EOG09360541          -            621   1.1e-37  131.9   0.3   1   5     0.036       5.2    7.5   0.2   414   502   108   200   102   204 0.80 -
SOLCI000672200       -            552 EOG09360541          -            621   1.1e-37  131.9   0.3   2   5   6.6e-08   9.4e-06   26.5   0.0   139   189   210   260   193   264 0.87 -
SOLCI000672200       -            552 EOG09360541          -            621   1.1e-37  131.9   0.3   3   5   6.1e-08   8.8e-06   26.6   0.0   144   256   215   271   209   279 0.55 -
SOLCI000672200       -            552 EOG09360541          -            621   1.1e-37  131.9   0.3   4   5   1.6e-22   2.3e-20   74.8   0.0   135   292   277   448   263   451 0.89 -
SOLCI000672200       -            552 EOG09360541          -            621   1.1e-37  131.9   0.3   5   5   8.1e-07   0.00012   22.9   0.2   207   295   432   521   431   526 0.81 -
SOLCI003208000       -            804 EOG09360541          -            621   1.6e-37  131.5   0.0   1   6   1.6e-08   2.3e-06   28.5   0.0   128   252    41   174    35   210 0.78 -
SOLCI003208000       -            804 EOG09360541          -            621   1.6e-37  131.5   0.0   2   6   0.00081      0.12   13.0   0.0   186   219   215   249   208   250 0.89 -
SOLCI003208000       -            804 EOG09360541          -            621   1.6e-37  131.5   0.0   3   6   2.5e-06   0.00036   21.2   0.0   189   249   249   313   247   329 0.88 -
SOLCI003208000       -            804 EOG09360541          -            621   1.6e-37  131.5   0.0   4   6   1.6e-11   2.3e-09   38.4   0.0   146   241   335   437   324   444 0.84 -
SOLCI003208000       -            804 EOG09360541          -            621   1.6e-37  131.5   0.0   5   6   8.6e-06    0.0012   19.5   0.0   189   300   482   596   439   629 0.75 -
SOLCI003208000       -            804 EOG09360541          -            621   1.6e-37  131.5   0.0   6   6      0.83   1.2e+02    3.0   0.0   267   325   629   683   601   687 0.82 -
SOLCI004724300       -            691 EOG09360541          -            621   3.4e-37  130.3   4.3   1   3   7.5e-26   1.1e-23   85.7   0.2    22   270   251   529   236   530 0.79 -
SOLCI004724300       -            691 EOG09360541          -            621   3.4e-37  130.3   4.3   2   3   6.1e-12   8.8e-10   39.8   0.0   112   188   531   608   526   609 0.91 -
SOLCI004724300       -            691 EOG09360541          -            621   3.4e-37  130.3   4.3   3   3      0.93   1.3e+02    2.9   0.0   122   158   612   648   602   681 0.63 -
SOLCI001221900       -            844 EOG09360541          -            621     4e-37  130.1   0.3   1   4   2.1e-07   2.9e-05   24.9   0.0   129   249    45   177    27   182 0.84 -
SOLCI001221900       -            844 EOG09360541          -            621     4e-37  130.1   0.3   2   4   2.6e-06   0.00038   21.2   0.0   189   245   216   276   210   316 0.86 -
SOLCI001221900       -            844 EOG09360541          -            621     4e-37  130.1   0.3   3   4     1e-15   1.5e-13   52.2   0.2   183   409   313   539   294   552 0.86 -
SOLCI001221900       -            844 EOG09360541          -            621     4e-37  130.1   0.3   4   4   7.8e-08   1.1e-05   26.2   0.0   127   269   554   707   539   745 0.74 -
SOLCI000710400       -            478 EOG09360541          -            621   4.6e-37  129.9  15.5   1   2   6.1e-27   8.7e-25   89.4   5.4    18   324    58   393    45   394 0.81 -
SOLCI000710400       -            478 EOG09360541          -            621   4.6e-37  129.9  15.5   2   2   2.6e-16   3.7e-14   54.3   2.4   136   271   293   441   291   459 0.85 -
SOLCI004957900       -            922 EOG09360541          -            621   4.9e-37  129.8   0.0   1   3   6.2e-22   8.9e-20   72.8   0.0     2   193   370   578   369   583 0.82 -
SOLCI004957900       -            922 EOG09360541          -            621   4.9e-37  129.8   0.0   2   3   8.5e-16   1.2e-13   52.6   0.0   162   292   512   655   508   657 0.88 -
SOLCI004957900       -            922 EOG09360541          -            621   4.9e-37  129.8   0.0   3   3   1.9e-05    0.0027   18.4   0.0   128   197   653   723   649   729 0.88 -
SOLCI006707600       -            417 EOG09360541          -            621   9.7e-37  128.8   3.2   1   2     1e-19   1.5e-17   65.5   0.1    85   271   115   317   104   321 0.86 -
SOLCI006707600       -            417 EOG09360541          -            621   9.7e-37  128.8   3.2   2   2   1.5e-21   2.2e-19   71.5   0.8   195   406   164   382   159   411 0.86 -
SOLCI000442200       -            742 EOG09360541          -            621   1.2e-36  128.6   0.1   1   4   3.5e-09   5.1e-07   30.7   0.0   122   261    59   196    47   203 0.73 -
SOLCI000442200       -            742 EOG09360541          -            621   1.2e-36  128.6   0.1   2   4   1.2e-07   1.7e-05   25.7   0.0   122   230   183   294   174   299 0.76 -
SOLCI000442200       -            742 EOG09360541          -            621   1.2e-36  128.6   0.1   3   4   1.1e-13   1.5e-11   45.6   0.0   147   298   297   453   293   454 0.84 -
SOLCI000442200       -            742 EOG09360541          -            621   1.2e-36  128.6   0.1   4   4   1.2e-08   1.8e-06   28.9   0.0   189   299   443   556   432   572 0.86 -
SOLCI004830600       -            765 EOG09360541          -            621   2.4e-36  127.5   0.2   1   4   3.4e-09   4.9e-07   30.7   0.0   131   244    27   147     6   168 0.80 -
SOLCI004830600       -            765 EOG09360541          -            621   2.4e-36  127.5   0.2   2   4     0.014         2    8.9   0.0   196   246   196   250   164   259 0.84 -
SOLCI004830600       -            765 EOG09360541          -            621   2.4e-36  127.5   0.2   3   4   5.2e-15   7.4e-13   50.0   0.0   147   299   321   482   314   500 0.88 -
SOLCI004830600       -            765 EOG09360541          -            621   2.4e-36  127.5   0.2   4   4   2.9e-09   4.2e-07   31.0   0.1   132   340   508   724   495   759 0.82 -
SOLCI007422500       -            622 EOG09360541          -            621   7.6e-36  125.9   0.9   1   4       8.2   1.2e+03   -0.3   0.0    35    66   102   136    90   151 0.77 -
SOLCI007422500       -            622 EOG09360541          -            621   7.6e-36  125.9   0.9   2   4   1.4e-07     2e-05   25.4   0.0   217   300   174   254   162   256 0.91 -
SOLCI007422500       -            622 EOG09360541          -            621   7.6e-36  125.9   0.9   3   4   5.4e-24   7.7e-22   79.6   0.1   123   299   239   428   226   430 0.87 -
SOLCI007422500       -            622 EOG09360541          -            621   7.6e-36  125.9   0.9   4   4   9.3e-08   1.3e-05   26.0   0.0   132   265   423   575   421   584 0.75 -
SOLCI005365800       -            676 EOG09360541          -            621     2e-35  124.5   1.7   1   4   1.3e-05    0.0018   18.9   0.0   150   219    86   160    71   172 0.76 -
SOLCI005365800       -            676 EOG09360541          -            621     2e-35  124.5   1.7   2   4     0.098        14    6.1   0.0   373   406   172   205   158   209 0.76 -
SOLCI005365800       -            676 EOG09360541          -            621     2e-35  124.5   1.7   3   4   8.7e-17   1.2e-14   55.8   0.6   146   291   207   357   201   358 0.82 -
SOLCI005365800       -            676 EOG09360541          -            621     2e-35  124.5   1.7   4   4   7.6e-13   1.1e-10   42.8   0.0   189   310   354   480   343   502 0.82 -
SOLCI002281400       -            691 EOG09360541          -            621   2.5e-35  124.2   4.0   1   4     0.005      0.71   10.4   0.0   191   246    52   111    26   121 0.85 -
SOLCI002281400       -            691 EOG09360541          -            621   2.5e-35  124.2   4.0   2   4   3.5e-09     5e-07   30.7   0.1   148   230   138   227   129   231 0.83 -
SOLCI002281400       -            691 EOG09360541          -            621   2.5e-35  124.2   4.0   3   4   5.5e-15   7.9e-13   49.9   0.4   145   297   228   381   224   388 0.87 -
SOLCI002281400       -            691 EOG09360541          -            621   2.5e-35  124.2   4.0   4   4   1.5e-09   2.2e-07   31.9   0.1   168   302   388   522   382   546 0.82 -
SOLCI005889400       -            673 EOG09360541          -            621   2.6e-35  124.1   2.2   1   5   1.1e-05    0.0016   19.1   0.0   182   229    40    91    28    96 0.80 -
SOLCI005889400       -            673 EOG09360541          -            621   2.6e-35  124.1   2.2   2   5   5.2e-07   7.5e-05   23.5   0.1   149   230    97   185    93   190 0.80 -
SOLCI005889400       -            673 EOG09360541          -            621   2.6e-35  124.1   2.2   3   5   6.3e-10   8.9e-08   33.2   0.2   149   229   190   277   183   281 0.85 -
SOLCI005889400       -            673 EOG09360541          -            621   2.6e-35  124.1   2.2   4   5   4.7e-08   6.7e-06   27.0   0.0   147   299   281   434   276   436 0.81 -
SOLCI005889400       -            673 EOG09360541          -            621   2.6e-35  124.1   2.2   5   5   3.1e-05    0.0045   17.6   0.0   184   299   418   536   386   540 0.80 -
SOLCI004536100       -            550 EOG09360541          -            621   9.5e-35  122.3   0.1   1   2   4.4e-24   6.2e-22   79.9   0.0    22   264   100   374    87   375 0.80 -
SOLCI004536100       -            550 EOG09360541          -            621   9.5e-35  122.3   0.1   2   2   7.2e-13     1e-10   42.9   0.1   132   266   368   516   365   519 0.86 -
SOLCI007470700       -            854 EOG09360541          -            621   9.5e-35  122.3   5.3   1   7   8.2e-05     0.012   16.3   0.0   159   268    14   134    11   140 0.74 -
SOLCI007470700       -            854 EOG09360541          -            621   9.5e-35  122.3   5.3   2   7   2.7e-14   3.8e-12   47.6   0.5   116   285    71   250    66   253 0.80 -
SOLCI007470700       -            854 EOG09360541          -            621   9.5e-35  122.3   5.3   3   7   2.1e-05     0.003   18.2   0.1   188   325   252   392   238   399 0.74 -
SOLCI007470700       -            854 EOG09360541          -            621   9.5e-35  122.3   5.3   4   7      0.11        16    5.9   0.1   183   297   348   464   330   466 0.64 -
SOLCI007470700       -            854 EOG09360541          -            621   9.5e-35  122.3   5.3   5   7   0.00076      0.11   13.1   0.0   177   245   436   515   367   558 0.69 -
SOLCI007470700       -            854 EOG09360541          -            621   9.5e-35  122.3   5.3   6   7   0.00052     0.075   13.6   0.0   189   246   556   618   535   627 0.83 -
SOLCI007470700       -            854 EOG09360541          -            621   9.5e-35  122.3   5.3   7   7   9.3e-08   1.3e-05   26.0   0.0   185   308   654   779   640   809 0.83 -
SOLCI002658000       -            667 EOG09360541          -            621     1e-34  122.1   7.1   1   3   1.3e-15   1.9e-13   51.9   0.0    94   265   130   317   120   317 0.84 -
SOLCI002658000       -            667 EOG09360541          -            621     1e-34  122.1   7.1   2   3   4.4e-17   6.3e-15   56.8   1.3   144   301   322   492   308   504 0.76 -
SOLCI002658000       -            667 EOG09360541          -            621     1e-34  122.1   7.1   3   3    0.0056       0.8   10.2   0.1    89   195   507   614   480   629 0.57 -
SOLCI004749700       -            720 EOG09360541          -            621   1.1e-34  122.0  10.9   1   2     3e-19   4.3e-17   63.9   1.2    16   286   112   409   110   409 0.71 -
SOLCI004749700       -            720 EOG09360541          -            621   1.1e-34  122.0  10.9   2   2     3e-16   4.3e-14   54.0   2.9   129   389   414   690   409   698 0.80 -
SOLCI002784600       -            727 EOG09360541          -            621   2.3e-34  121.0   0.1   1   4   9.7e-09   1.4e-06   29.2   0.0   188   250    51   116    10   131 0.75 -
SOLCI002784600       -            727 EOG09360541          -            621   2.3e-34  121.0   0.1   2   4   8.4e-05     0.012   16.2   0.0   181   296   176   295   142   304 0.50 -
SOLCI002784600       -            727 EOG09360541          -            621   2.3e-34  121.0   0.1   3   4   1.8e-15   2.6e-13   51.5   0.3   120   293   312   486   298   493 0.80 -
SOLCI002784600       -            727 EOG09360541          -            621   2.3e-34  121.0   0.1   4   4     1e-05    0.0015   19.2   0.0   183   303   475   597   462   636 0.77 -
SOLCI004260400       -            461 EOG09360541          -            621   4.9e-34  119.9   0.1   1   2   1.1e-08   1.6e-06   29.0   0.0   220   300    77   155    68   160 0.76 -
SOLCI004260400       -            461 EOG09360541          -            621   4.9e-34  119.9   0.1   2   2     8e-28   1.1e-25   92.3   0.4   131   386   148   422   146   436 0.82 -
SOLCI005911000       -            652 EOG09360541          -            621   8.3e-34  119.2   9.4   1   2   1.9e-13   2.7e-11   44.8   0.2    98   273   157   352   135   357 0.81 -
SOLCI005911000       -            652 EOG09360541          -            621   8.3e-34  119.2   9.4   2   2   7.4e-26   1.1e-23   85.8   4.2   206   538   209   555   209   563 0.87 -
SOLCI002862400       -            700 EOG09360541          -            621   1.6e-33  118.2   1.5   1   5   1.6e-09   2.2e-07   31.8   0.1   137   243    84   197    71   211 0.83 -
SOLCI002862400       -            700 EOG09360541          -            621   1.6e-33  118.2   1.5   2   5    0.0014       0.2   12.2   0.1   190   217   241   269   210   282 0.79 -
SOLCI002862400       -            700 EOG09360541          -            621   1.6e-33  118.2   1.5   3   5   6.6e-05    0.0095   16.6   0.0   191   239   273   325   270   343 0.84 -
SOLCI002862400       -            700 EOG09360541          -            621   1.6e-33  118.2   1.5   4   5   3.1e-12   4.4e-10   40.8   0.0   189   305   403   521   357   523 0.83 -
SOLCI002862400       -            700 EOG09360541          -            621   1.6e-33  118.2   1.5   5   5   4.6e-06   0.00066   20.4   0.0   211   336   496   627   465   641 0.80 -
SOLCI004685900       -            464 EOG09360541          -            621   2.1e-33  117.8   1.0   1   3   5.6e-13   7.9e-11   43.2   0.0   122   270   104   267    79   269 0.69 -
SOLCI004685900       -            464 EOG09360541          -            621   2.1e-33  117.8   1.0   2   3   1.4e-14     2e-12   48.5   0.0   106   214   263   375   262   378 0.88 -
SOLCI004685900       -            464 EOG09360541          -            621   2.1e-33  117.8   1.0   3   3   4.7e-10   6.8e-08   33.6   0.1    92   190   345   444   345   456 0.92 -
SOLCI003293500       -            500 EOG09360541          -            621   2.7e-33  117.5   0.3   1   3   1.1e-11   1.6e-09   38.9   0.0    36   189    87   251    50   253 0.76 -
SOLCI003293500       -            500 EOG09360541          -            621   2.7e-33  117.5   0.3   2   3   6.4e-14   9.1e-12   46.3   0.0    96   188   227   320   222   330 0.93 -
SOLCI003293500       -            500 EOG09360541          -            621   2.7e-33  117.5   0.3   3   3   2.2e-13   3.2e-11   44.5   0.1   125   274   292   455   288   480 0.83 -
SOLCI007024500       -            574 EOG09360541          -            621   3.6e-33  117.0   0.7   1   3   4.8e-15   6.9e-13   50.1   0.0    93   198   229   335   164   339 0.81 -
SOLCI007024500       -            574 EOG09360541          -            621   3.6e-33  117.0   0.7   2   3   7.2e-13     1e-10   42.9   0.0    86   191   326   433   325   438 0.89 -
SOLCI007024500       -            574 EOG09360541          -            621   3.6e-33  117.0   0.7   3   3   6.3e-06    0.0009   19.9   0.0    93   191   439   538   432   556 0.86 -
SOLCI004438700       -            802 EOG09360541          -            621   5.5e-33  116.5   1.4   1   5   7.1e-08     1e-05   26.4   0.0   103   244    91   244    37   259 0.81 -
SOLCI004438700       -            802 EOG09360541          -            621   5.5e-33  116.5   1.4   2   5   6.7e-07   9.6e-05   23.2   0.0   182   258   279   358   272   362 0.86 -
SOLCI004438700       -            802 EOG09360541          -            621   5.5e-33  116.5   1.4   3   5    0.0027      0.38   11.3   0.0   174   246   365   448   351   471 0.76 -
SOLCI004438700       -            802 EOG09360541          -            621   5.5e-33  116.5   1.4   4   5   3.6e-05    0.0051   17.5   0.0   190   249   489   550   468   591 0.76 -
SOLCI004438700       -            802 EOG09360541          -            621   5.5e-33  116.5   1.4   5   5   4.6e-10   6.5e-08   33.6   0.0   189   301   588   701   564   774 0.82 -
SOLCI001691100       -            844 EOG09360541          -            621   1.2e-32  115.3   1.4   1   5      0.63        90    3.4   0.1   215   334    62   182    44   216 0.57 -
SOLCI001691100       -            844 EOG09360541          -            621   1.2e-32  115.3   1.4   2   5   2.6e-06   0.00038   21.2   0.0   189   260   236   315   224   325 0.80 -
SOLCI001691100       -            844 EOG09360541          -            621   1.2e-32  115.3   1.4   3   5    0.0059      0.84   10.1   0.0   190   244   338   396   326   408 0.83 -
SOLCI001691100       -            844 EOG09360541          -            621   1.2e-32  115.3   1.4   4   5   5.2e-13   7.4e-11   43.3   0.0   152   332   429   623   408   627 0.72 -
SOLCI001691100       -            844 EOG09360541          -            621   1.2e-32  115.3   1.4   5   5   9.4e-10   1.3e-07   32.6   0.0   184   299   604   722   595   735 0.86 -
SOLCI002033500       -            704 EOG09360541          -            621   1.5e-32  115.0   6.5   1   5   2.6e-13   3.7e-11   44.4   0.1   118   269    24   173    16   179 0.82 -
SOLCI002033500       -            704 EOG09360541          -            621   1.5e-32  115.0   6.5   2   5     4e-09   5.7e-07   30.5   0.2   148   276   143   272   138   275 0.72 -
SOLCI002033500       -            704 EOG09360541          -            621   1.5e-32  115.0   6.5   3   5      0.31        44    4.4   0.0   191   299   282   392   277   395 0.74 -
SOLCI002033500       -            704 EOG09360541          -            621   1.5e-32  115.0   6.5   4   5   2.3e-12   3.3e-10   41.2   0.1   192   310   384   507   373   549 0.83 -
SOLCI002033500       -            704 EOG09360541          -            621   1.5e-32  115.0   6.5   5   5       4.9     7e+02    0.5   0.0   309   338   657   686   641   690 0.91 -
SOLCI006405400       -            576 EOG09360541          -            621   2.1e-32  114.5   2.3   1   6   4.3e-05    0.0062   17.2   0.0   129   188   173   232   150   233 0.85 -
SOLCI006405400       -            576 EOG09360541          -            621   2.1e-32  114.5   2.3   2   6   2.4e-13   3.4e-11   44.4   0.3    87   189   199   303   197   308 0.92 -
SOLCI006405400       -            576 EOG09360541          -            621   2.1e-32  114.5   2.3   3   6   6.2e-10   8.9e-08   33.2   0.1   102   189   250   338   246   343 0.74 -
SOLCI006405400       -            576 EOG09360541          -            621   2.1e-32  114.5   2.3   4   6   5.6e-12   8.1e-10   39.9   0.1    86   201   338   455   337   462 0.91 -
SOLCI006405400       -            576 EOG09360541          -            621   2.1e-32  114.5   2.3   5   6    0.0073         1    9.8   0.0   144   195   468   519   459   524 0.88 -
SOLCI006405400       -            576 EOG09360541          -            621   2.1e-32  114.5   2.3   6   6       1.3   1.9e+02    2.4   0.0   220   265   524   568   515   574 0.69 -
SOLCI005158000       -            837 EOG09360541          -            621   2.1e-32  114.5   9.6   1   2   2.5e-16   3.5e-14   54.3   1.3   104   330    88   324    62   327 0.82 -
SOLCI005158000       -            837 EOG09360541          -            621   2.1e-32  114.5   9.6   2   2   5.4e-16   7.7e-14   53.2   2.2   131   481   353   702   339   702 0.77 -
SOLCI002774900       -            751 EOG09360541          -            621   2.3e-32  114.4   0.9   1   4   4.4e-11   6.3e-09   37.0   0.0   147   255    60   177    49   189 0.83 -
SOLCI002774900       -            751 EOG09360541          -            621   2.3e-32  114.4   0.9   2   4   0.00096      0.14   12.7   0.0   182   243   203   269   187   285 0.82 -
SOLCI002774900       -            751 EOG09360541          -            621   2.3e-32  114.4   0.9   3   4     0.016       2.3    8.7   0.0   143   188   325   370   303   377 0.88 -
SOLCI002774900       -            751 EOG09360541          -            621   2.3e-32  114.4   0.9   4   4   2.4e-15   3.5e-13   51.0   0.2    98   375   419   700   383   704 0.83 -
SOLCI003478900       -            616 EOG09360541          -            621   2.8e-32  114.1   3.7   1   3   1.6e-12   2.3e-10   41.7   0.3   111   266    64   226    55   226 0.87 -
SOLCI003478900       -            616 EOG09360541          -            621   2.8e-32  114.1   3.7   2   3   2.7e-17   3.8e-15   57.5   0.2   103   297   192   385   181   387 0.83 -
SOLCI003478900       -            616 EOG09360541          -            621   2.8e-32  114.1   3.7   3   3   1.9e-08   2.8e-06   28.2   0.1   183   318   370   506   365   544 0.77 -
SOLCI002785000       -            629 EOG09360541          -            621   3.9e-32  113.6   4.0   1   2   4.7e-05    0.0067   17.1   0.1    35   189   114   266    86   275 0.70 -
SOLCI002785000       -            629 EOG09360541          -            621   3.9e-32  113.6   4.0   2   2   1.1e-30   1.5e-28  101.8   1.7    98   457   244   618   237   625 0.85 -
SOLCI006508900       -            600 EOG09360541          -            621   5.7e-32  113.1   1.1   1   4   7.6e-06    0.0011   19.7   0.0   160   243    26   115    13   132 0.79 -
SOLCI006508900       -            600 EOG09360541          -            621   5.7e-32  113.1   1.1   2   4   1.7e-08   2.4e-06   28.5   0.0   141   243   103   217   102   240 0.83 -
SOLCI006508900       -            600 EOG09360541          -            621   5.7e-32  113.1   1.1   3   4   7.9e-15   1.1e-12   49.3   0.3   145   299   243   402   227   406 0.86 -
SOLCI006508900       -            600 EOG09360541          -            621   5.7e-32  113.1   1.1   4   4   1.3e-05    0.0018   18.9   0.0   190   332   392   542   385   559 0.76 -
SOLCI001725400       -            484 EOG09360541          -            621   6.4e-32  112.9   2.4   1   2   8.7e-18   1.2e-15   59.1   0.3    31   264    74   299    48   304 0.78 -
SOLCI001725400       -            484 EOG09360541          -            621   6.4e-32  112.9   2.4   2   2   1.7e-12   2.4e-10   41.7   0.1   345   484   309   449   301   458 0.91 -
SOLCI006352600       -            419 EOG09360541          -            621   1.4e-31  111.8   0.0   1   3   3.2e-19   4.5e-17   63.9   0.0   221   481     1   260     1   280 0.91 -
SOLCI006352600       -            419 EOG09360541          -            621   1.4e-31  111.8   0.0   2   3   1.4e-05     0.002   18.8   0.0   390   491   239   340   231   342 0.93 -
SOLCI006352600       -            419 EOG09360541          -            621   1.4e-31  111.8   0.0   3   3   3.1e-12   4.4e-10   40.8   0.1    90   185   309   405   295   416 0.90 -
SOLCI007129300       -            488 EOG09360541          -            621   2.1e-31  111.2   0.2   1   3       3.3   4.8e+02    1.0   0.0   269   300   139   170   137   175 0.84 -
SOLCI007129300       -            488 EOG09360541          -            621   2.1e-31  111.2   0.2   2   3   4.7e-31   6.7e-29  102.9   0.2   143   396   176   443   169   447 0.88 -
SOLCI007129300       -            488 EOG09360541          -            621   2.1e-31  111.2   0.2   3   3    0.0007       0.1   13.2   0.0   125   182   403   460   402   464 0.90 -
SOLCI000296400       -            540 EOG09360541          -            621     3e-31  110.7   0.9   1   3   1.8e-06   0.00026   21.7   0.2   168   244   117   203   103   216 0.69 -
SOLCI000296400       -            540 EOG09360541          -            621     3e-31  110.7   0.9   2   3   0.00027     0.038   14.6   0.0   132   192   216   276   209   284 0.90 -
SOLCI000296400       -            540 EOG09360541          -            621     3e-31  110.7   0.9   3   3   1.1e-18   1.6e-16   62.1   0.0    96   299   284   469   274   495 0.77 -
SOLCI001729000       -            853 EOG09360541          -            621   3.4e-31  110.5   0.1   1   6       1.1   1.6e+02    2.6   0.0   193   240   103   154    94   163 0.69 -
SOLCI001729000       -            853 EOG09360541          -            621   3.4e-31  110.5   0.1   2   6   4.3e-09   6.1e-07   30.4   0.1   123   249   127   264   118   278 0.86 -
SOLCI001729000       -            853 EOG09360541          -            621   3.4e-31  110.5   0.1   3   6   5.9e-09   8.4e-07   30.0   0.0   180   247   293   364   272   382 0.84 -
SOLCI001729000       -            853 EOG09360541          -            621   3.4e-31  110.5   0.1   4   6    0.0048      0.69   10.4   0.0   173   328   380   545   364   550 0.73 -
SOLCI001729000       -            853 EOG09360541          -            621   3.4e-31  110.5   0.1   5   6      0.49        70    3.8   0.0   187   240   502   559   491   568 0.73 -
SOLCI001729000       -            853 EOG09360541          -            621   3.4e-31  110.5   0.1   6   6   1.1e-09   1.5e-07   32.4   0.0   184   301   600   719   577   793 0.87 -
SOLCI006697300       -            543 EOG09360541          -            621   5.3e-31  109.9   5.3   1   3     2e-08   2.9e-06   28.2   0.0   200   301   188   289   158   293 0.82 -
SOLCI006697300       -            543 EOG09360541          -            621   5.3e-31  109.9   5.3   2   3   2.6e-10   3.7e-08   34.4   0.0   345   425   298   379   297   387 0.91 -
SOLCI006697300       -            543 EOG09360541          -            621   5.3e-31  109.9   5.3   3   3     4e-12   5.7e-10   40.4   1.1   131   269   386   539   381   542 0.69 -
SOLCI003725300       -            685 EOG09360541          -            621   6.4e-31  109.6   0.1   1   4   1.2e-05    0.0017   19.0   0.0   184   266    51   132    34   133 0.85 -
SOLCI003725300       -            685 EOG09360541          -            621   6.4e-31  109.6   0.1   2   4   3.7e-08   5.2e-06   27.3   0.0   131   300   196   370   192   372 0.79 -
SOLCI003725300       -            685 EOG09360541          -            621   6.4e-31  109.6   0.1   3   4   9.9e-06    0.0014   19.3   0.0   150   247   347   450   335   492 0.77 -
SOLCI003725300       -            685 EOG09360541          -            621   6.4e-31  109.6   0.1   4   4   2.1e-11     3e-09   38.0   0.0   190   299   491   603   475   642 0.85 -
SOLCI004337500       -            362 EOG09360541          -            621   9.9e-31  109.0   1.3   1   4   1.6e-07   2.2e-05   25.2   0.1   204   249    46    94    43    99 0.86 -
SOLCI004337500       -            362 EOG09360541          -            621   9.9e-31  109.0   1.3   2   4   1.2e-11   1.8e-09   38.8   0.1   218   334    98   217    95   218 0.92 -
SOLCI004337500       -            362 EOG09360541          -            621   9.9e-31  109.0   1.3   3   4     9e-10   1.3e-07   32.6   0.0   384   476   193   285   184   288 0.94 -
SOLCI004337500       -            362 EOG09360541          -            621   9.9e-31  109.0   1.3   4   4   1.5e-06   0.00022   22.0   0.0   313   385   266   334   262   346 0.87 -
SOLCI005606200       -            794 EOG09360541          -            621   1.1e-30  108.9   0.2   1   5    0.0047      0.67   10.5   0.0     7    69   111   176   105   188 0.80 -
SOLCI005606200       -            794 EOG09360541          -            621   1.1e-30  108.9   0.2   2   5   5.1e-15   7.3e-13   50.0   0.0   344   502   202   361   187   361 0.93 -
SOLCI005606200       -            794 EOG09360541          -            621   1.1e-30  108.9   0.2   3   5   6.2e-11   8.9e-09   36.5   0.0    76   194   304   424   303   428 0.92 -
SOLCI005606200       -            794 EOG09360541          -            621   1.1e-30  108.9   0.2   4   5   0.00027     0.038   14.6   0.0   125   187   425   487   423   491 0.84 -
SOLCI005606200       -            794 EOG09360541          -            621   1.1e-30  108.9   0.2   5   5     0.052       7.5    7.0   0.0   387   458   490   561   484   575 0.92 -
SOLCI001888600       -           1018 EOG09360541          -            621     2e-30  108.0   0.0   1   6   2.5e-06   0.00036   21.3   0.0   163   246   158   252   140   270 0.82 -
SOLCI001888600       -           1018 EOG09360541          -            621     2e-30  108.0   0.0   2   6   5.5e-13   7.9e-11   43.2   0.0   183   325   286   431   280   432 0.88 -
SOLCI001888600       -           1018 EOG09360541          -            621     2e-30  108.0   0.0   3   6    0.0068      0.97    9.9   0.0   190   249   394   457   385   469 0.81 -
SOLCI001888600       -           1018 EOG09360541          -            621     2e-30  108.0   0.0   4   6       1.6   2.3e+02    2.1   0.0   204   315   510   623   459   631 0.47 -
SOLCI001888600       -           1018 EOG09360541          -            621     2e-30  108.0   0.0   5   6   1.4e-05     0.002   18.8   0.0   182   297   588   705   507   708 0.78 -
SOLCI001888600       -           1018 EOG09360541          -            621     2e-30  108.0   0.0   6   6   3.9e-08   5.6e-06   27.2   0.0   131   265   631   775   630   800 0.85 -
SOLCI007430400       -            797 EOG09360541          -            621   2.4e-30  107.7   3.2   1   5   2.2e-05    0.0031   18.2   0.0   163   243    41   128    33   144 0.80 -
SOLCI007430400       -            797 EOG09360541          -            621   2.4e-30  107.7   3.2   2   5     4e-06   0.00057   20.6   0.0   191   299   173   284   154   287 0.74 -
SOLCI007430400       -            797 EOG09360541          -            621   2.4e-30  107.7   3.2   3   5   5.5e-09   7.8e-07   30.1   0.8   186   326   270   413   243   422 0.86 -
SOLCI007430400       -            797 EOG09360541          -            621   2.4e-30  107.7   3.2   4   5   2.1e-07     3e-05   24.8   0.0   182   263   468   552   439   553 0.79 -
SOLCI007430400       -            797 EOG09360541          -            621   2.4e-30  107.7   3.2   5   5   0.00041     0.059   13.9   0.0   217   326   542   651   538   663 0.78 -
SOLCI004820900       -            522 EOG09360541          -            621   2.7e-30  107.6   0.5   1   2   2.4e-17   3.4e-15   57.7   0.3    23   232   106   342    98   343 0.79 -
SOLCI004820900       -            522 EOG09360541          -            621   2.7e-30  107.6   0.5   2   2   5.8e-15   8.3e-13   49.8   0.0   130   277   330   495   324   519 0.81 -
SOLCI007106000       -            467 EOG09360541          -            621   3.2e-30  107.3   0.7   1   3   1.8e-09   2.6e-07   31.6   0.1    35   190    80   253    51   261 0.74 -
SOLCI007106000       -            467 EOG09360541          -            621   3.2e-30  107.3   0.7   2   3   4.1e-14   5.9e-12   47.0   0.0    93   189   260   357   250   367 0.89 -
SOLCI007106000       -            467 EOG09360541          -            621   3.2e-30  107.3   0.7   3   3   8.7e-08   1.2e-05   26.1   0.0   133   204   368   446   359   454 0.86 -
SOLCI004925700       -            213 EOG09360541          -            621   3.4e-30  107.2   4.0   1   3   5.9e-08   8.5e-06   26.6   0.1   217   301     2    85     1    92 0.87 -
SOLCI004925700       -            213 EOG09360541          -            621   3.4e-30  107.2   4.0   2   3   4.3e-17   6.1e-15   56.8   0.3   306   422    60   172    54   173 0.93 -
SOLCI004925700       -            213 EOG09360541          -            621   3.4e-30  107.2   4.0   3   3   4.1e-11   5.9e-09   37.1   0.0   136   189   152   205   151   208 0.97 -
SOLCI003074500       -            721 EOG09360541          -            621   3.8e-30  107.1   1.4   1   3    0.0068      0.97    9.9   0.1   162   216    60   118    45   136 0.70 -
SOLCI003074500       -            721 EOG09360541          -            621   3.8e-30  107.1   1.4   2   3   9.2e-20   1.3e-17   65.6   0.7    62   335    88   367    81   372 0.81 -
SOLCI003074500       -            721 EOG09360541          -            621   3.8e-30  107.1   1.4   3   3   8.4e-11   1.2e-08   36.1   0.0   123   299   409   595   373   655 0.81 -
SOLCI001595800       -           1086 EOG09360541          -            621   4.4e-30  106.9   0.3   1   6   4.5e-08   6.5e-06   27.0   0.0   151   237    98   195    84   204 0.84 -
SOLCI001595800       -           1086 EOG09360541          -            621   4.4e-30  106.9   0.3   2   6   6.2e-05    0.0088   16.7   0.1   191   421   249   483   216   500 0.75 -
SOLCI001595800       -           1086 EOG09360541          -            621   4.4e-30  106.9   0.3   3   6      0.12        17    5.8   0.0   184   238   453   511   433   526 0.80 -
SOLCI001595800       -           1086 EOG09360541          -            621   4.4e-30  106.9   0.3   4   6    0.0098       1.4    9.4   0.0   176   244   539   619   525   626 0.75 -
SOLCI001595800       -           1086 EOG09360541          -            621   4.4e-30  106.9   0.3   5   6   1.2e-05    0.0017   19.1   0.0   158   290   629   765   624   767 0.76 -
SOLCI001595800       -           1086 EOG09360541          -            621   4.4e-30  106.9   0.3   6   6   3.5e-07     5e-05   24.1   0.0   186   296   760   873   751   881 0.84 -
SOLCI000010500       -            742 EOG09360541          -            621   6.3e-30  106.3   2.1   1   5   7.2e-09     1e-06   29.7   0.0   136   243   173   302   165   304 0.72 -
SOLCI000010500       -            742 EOG09360541          -            621   6.3e-30  106.3   2.1   2   5   4.7e-05    0.0067   17.1   0.0    95   188   370   464   361   477 0.84 -
SOLCI000010500       -            742 EOG09360541          -            621   6.3e-30  106.3   2.1   3   5     3e-09   4.2e-07   30.9   0.0    90   198   477   586   466   591 0.90 -
SOLCI000010500       -            742 EOG09360541          -            621   6.3e-30  106.3   2.1   4   5   2.3e-09   3.2e-07   31.3   0.2    95   189   552   647   551   654 0.92 -
SOLCI000010500       -            742 EOG09360541          -            621   6.3e-30  106.3   2.1   5   5      0.35        50    4.3   0.0   551   616   641   706   641   710 0.87 -
SOLCI004243500       -            688 EOG09360541          -            621   6.8e-30  106.2   2.4   1   6   6.1e-11   8.7e-09   36.5   0.5   144   227    55   145    29   145 0.79 -
SOLCI004243500       -            688 EOG09360541          -            621   6.8e-30  106.2   2.4   2   6   7.4e-17   1.1e-14   56.0   0.3   148   299    90   242    87   256 0.85 -
SOLCI004243500       -            688 EOG09360541          -            621   6.8e-30  106.2   2.4   3   6   5.3e-07   7.6e-05   23.5   0.0   181   289   258   368   248   372 0.80 -
SOLCI004243500       -            688 EOG09360541          -            621   6.8e-30  106.2   2.4   4   6    0.0043      0.61   10.6   0.0   183   299   361   480   356   484 0.83 -
SOLCI004243500       -            688 EOG09360541          -            621   6.8e-30  106.2   2.4   5   6      0.43        61    4.0   0.0   219   290   436   503   433   531 0.76 -
SOLCI004243500       -            688 EOG09360541          -            621   6.8e-30  106.2   2.4   6   6      0.96   1.4e+02    2.8   0.0   309   339   641   671   631   675 0.90 -
SOLCI003824000       -            685 EOG09360541          -            621     9e-30  105.8   0.1   1   4      0.11        15    6.0   0.0   191   263    27   102    25   105 0.81 -
SOLCI003824000       -            685 EOG09360541          -            621     9e-30  105.8   0.1   2   4   2.2e-10   3.1e-08   34.7   0.1   168   362    98   297    92   297 0.75 -
SOLCI003824000       -            685 EOG09360541          -            621     9e-30  105.8   0.1   3   4   1.4e-09     2e-07   32.0   0.0   206   295   280   370   275   372 0.85 -
SOLCI003824000       -            685 EOG09360541          -            621     9e-30  105.8   0.1   4   4   1.5e-10   2.1e-08   35.2   0.0   190   299   364   476   363   512 0.84 -
SOLCI007495500       -            738 EOG09360541          -            621   1.4e-29  105.2   1.5   1   4   1.6e-07   2.3e-05   25.2   0.1   104   242   103   252    86   270 0.83 -
SOLCI007495500       -            738 EOG09360541          -            621   1.4e-29  105.2   1.5   2   4   1.3e-06   0.00019   22.2   0.0   186   244   293   355   260   370 0.79 -
SOLCI007495500       -            738 EOG09360541          -            621   1.4e-29  105.2   1.5   3   4   5.8e-06   0.00083   20.1   0.0   177   244   387   456   360   461 0.81 -
SOLCI007495500       -            738 EOG09360541          -            621   1.4e-29  105.2   1.5   4   4   4.8e-10   6.8e-08   33.6   0.0   180   299   489   610   469   633 0.86 -
SOLCI003674400       -            758 EOG09360541          -            621   2.9e-29  104.2   3.9   1   4     0.037       5.3    7.5   0.0   133   228    87   188    65   193 0.69 -
SOLCI003674400       -            758 EOG09360541          -            621   2.9e-29  104.2   3.9   2   4   2.2e-11   3.2e-09   38.0   0.1   167   267   182   288   177   309 0.83 -
SOLCI003674400       -            758 EOG09360541          -            621   2.9e-29  104.2   3.9   3   4     0.003      0.43   11.1   0.0   184   226   303   350   296   356 0.77 -
SOLCI003674400       -            758 EOG09360541          -            621   2.9e-29  104.2   3.9   4   4   2.6e-13   3.8e-11   44.3   0.2   110   298   354   548   353   572 0.82 -
SOLCI007385600       -            503 EOG09360541          -            621   3.4e-29  103.9   0.9   1   4     0.071        10    6.6   0.0   221   299    28   106    25   138 0.83 -
SOLCI007385600       -            503 EOG09360541          -            621   3.4e-29  103.9   0.9   2   4     5e-07   7.1e-05   23.6   0.0   216   298   166   250   131   257 0.87 -
SOLCI007385600       -            503 EOG09360541          -            621   3.4e-29  103.9   0.9   3   4   2.3e-12   3.3e-10   41.2   0.1   374   537   222   390   213   391 0.85 -
SOLCI007385600       -            503 EOG09360541          -            621   3.4e-29  103.9   0.9   4   4     1e-11   1.5e-09   39.0   0.0   207   301   370   466   365   501 0.82 -
SOLCI001040500       -            727 EOG09360541          -            621   5.1e-29  103.3   3.2   1   4   8.1e-06    0.0012   19.6   0.1   138   281    47   191    12   200 0.50 -
SOLCI001040500       -            727 EOG09360541          -            621   5.1e-29  103.3   3.2   2   4     2e-11   2.8e-09   38.1   0.1   143   289   215   366   208   382 0.78 -
SOLCI001040500       -            727 EOG09360541          -            621   5.1e-29  103.3   3.2   3   4   3.4e-10   4.9e-08   34.0   0.0   188   329   395   539   378   550 0.79 -
SOLCI001040500       -            727 EOG09360541          -            621   5.1e-29  103.3   3.2   4   4   4.5e-05    0.0065   17.1   0.0   188   292   496   604   481   612 0.79 -
SOLCI002951600       -            850 EOG09360541          -            621   7.2e-29  102.8   3.2   1   5   0.00068     0.098   13.2   0.0   192   259   105   180    54   220 0.71 -
SOLCI002951600       -            850 EOG09360541          -            621   7.2e-29  102.8   3.2   2   5      0.87   1.2e+02    3.0   0.0   201   266   222   289   209   312 0.72 -
SOLCI002951600       -            850 EOG09360541          -            621   7.2e-29  102.8   3.2   3   5   2.1e-09   2.9e-07   31.5   0.6   184   328   305   452   289   459 0.82 -
SOLCI002951600       -            850 EOG09360541          -            621   7.2e-29  102.8   3.2   4   5     0.069       9.8    6.6   0.0   182   245   505   572   449   614 0.59 -
SOLCI002951600       -            850 EOG09360541          -            621   7.2e-29  102.8   3.2   5   5   1.1e-13   1.6e-11   45.5   0.1   176   373   593   796   582   803 0.78 -
SOLCI002568200       -            491 EOG09360541          -            621   7.5e-29  102.8   1.0   1   2   5.6e-10     8e-08   33.3   0.0    36   190   147   315   145   319 0.79 -
SOLCI002568200       -            491 EOG09360541          -            621   7.5e-29  102.8   1.0   2   2   3.1e-18   4.4e-16   60.6   0.3   133   266   328   475   324   487 0.65 -
SOLCI000383600       -            739 EOG09360541          -            621   9.3e-29  102.5   7.5   1   4      0.36        52    4.2   0.0   405   461   133   189    75   218 0.83 -
SOLCI000383600       -            739 EOG09360541          -            621   9.3e-29  102.5   7.5   2   4   0.00058     0.083   13.4   0.1   221   301   243   321   214   360 0.58 -
SOLCI000383600       -            739 EOG09360541          -            621   9.3e-29  102.5   7.5   3   4   3.7e-11   5.4e-09   37.2   0.3   141   233   367   477   359   477 0.86 -
SOLCI000383600       -            739 EOG09360541          -            621   9.3e-29  102.5   7.5   4   4   5.4e-17   7.7e-15   56.5   0.1   131   255   465   604   460   616 0.83 -
SOLCI003435600       -            529 EOG09360541          -            621   9.6e-29  102.4   0.0   1   5      0.16        23    5.4   0.0   188   216    32    62     8    65 0.79 -
SOLCI003435600       -            529 EOG09360541          -            621   9.6e-29  102.4   0.0   2   5   0.00034     0.049   14.2   0.0   190   242    66   123    63   130 0.83 -
SOLCI003435600       -            529 EOG09360541          -            621   9.6e-29  102.4   0.0   3   5     4e-15   5.7e-13   50.3   0.0   134   296   175   338   154   343 0.82 -
SOLCI003435600       -            529 EOG09360541          -            621   9.6e-29  102.4   0.0   4   5     6e-07   8.5e-05   23.3   0.0   195   296   336   440   331   460 0.85 -
SOLCI003435600       -            529 EOG09360541          -            621   9.6e-29  102.4   0.0   5   5      0.56        80    3.6   0.0   559   595   475   513   470   521 0.79 -
SOLCI002337100       -            757 EOG09360541          -            621   1.1e-28  102.2   0.1   1   4     1e-06   0.00014   22.6   0.0   161   331   118   298    86   301 0.71 -
SOLCI002337100       -            757 EOG09360541          -            621   1.1e-28  102.2   0.1   2   4       0.5        71    3.8   0.1   193   245   258   314   249   333 0.77 -
SOLCI002337100       -            757 EOG09360541          -            621   1.1e-28  102.2   0.1   3   4   4.9e-05     0.007   17.0   0.0   187   330   354   499   344   507 0.80 -
SOLCI002337100       -            757 EOG09360541          -            621   1.1e-28  102.2   0.1   4   4   1.3e-16   1.9e-14   55.2   0.0   184   332   552   703   529   709 0.85 -
SOLCI005700900       -            705 EOG09360541          -            621   1.5e-28  101.8   0.4   1   6   0.00031     0.045   14.3   0.0   189   229    62   106    45   123 0.83 -
SOLCI005700900       -            705 EOG09360541          -            621   1.5e-28  101.8   0.4   2   6   5.5e-05    0.0079   16.8   0.0   195   255   170   233   156   249 0.81 -
SOLCI005700900       -            705 EOG09360541          -            621   1.5e-28  101.8   0.4   3   6   4.4e-06   0.00062   20.5   0.1   182   292   258   370   248   370 0.81 -
SOLCI005700900       -            705 EOG09360541          -            621   1.5e-28  101.8   0.4   4   6   6.9e-05    0.0098   16.5   0.0   181   244   358   425   332   445 0.80 -
SOLCI005700900       -            705 EOG09360541          -            621   1.5e-28  101.8   0.4   5   6     2e-08   2.9e-06   28.2   0.0   184   299   462   580   453   595 0.86 -
SOLCI005700900       -            705 EOG09360541          -            621   1.5e-28  101.8   0.4   6   6     0.037       5.3    7.5   0.0   344   406   555   619   543   636 0.78 -
SOLCI002643900       -            467 EOG09360541          -            621   1.6e-28  101.7   0.6   1   4      0.27        38    4.7   0.0   130   188    71   133    62   140 0.77 -
SOLCI002643900       -            467 EOG09360541          -            621   1.6e-28  101.7   0.6   2   4     0.019       2.7    8.4   0.0   305   367   165   222   125   229 0.69 -
SOLCI002643900       -            467 EOG09360541          -            621   1.6e-28  101.7   0.6   3   4   1.2e-05    0.0016   19.1   0.0   116   188   202   276   201   279 0.85 -
SOLCI002643900       -            467 EOG09360541          -            621   1.6e-28  101.7   0.6   4   4   3.4e-20   4.9e-18   67.1   0.1   133   265   291   437   279   454 0.86 -
SOLCI001462000       -            731 EOG09360541          -            621   1.6e-28  101.7   1.7   1   4   2.6e-06   0.00038   21.2   0.1   119   227    93   217    78   218 0.81 -
SOLCI001462000       -            731 EOG09360541          -            621   1.6e-28  101.7   1.7   2   4   7.7e-08   1.1e-05   26.3   0.0   191   243   208   264   205   273 0.85 -
SOLCI001462000       -            731 EOG09360541          -            621   1.6e-28  101.7   1.7   3   4   1.4e-08     2e-06   28.7   0.0   184   299   302   420   272   422 0.80 -
SOLCI001462000       -            731 EOG09360541          -            621   1.6e-28  101.7   1.7   4   4   3.9e-10   5.6e-08   33.8   0.1   191   303   411   526   409   542 0.83 -
SOLCI006836000       -            638 EOG09360541          -            621   3.6e-28  100.5   0.5   1   4      0.28        40    4.6   0.1   159   239    36   127    23   138 0.71 -
SOLCI006836000       -            638 EOG09360541          -            621   3.6e-28  100.5   0.5   2   4   2.1e-11     3e-09   38.1   0.0   129   227   177   282   142   299 0.81 -
SOLCI006836000       -            638 EOG09360541          -            621   3.6e-28  100.5   0.5   3   4   1.7e-08   2.5e-06   28.4   0.0   187   299   342   452   332   455 0.74 -
SOLCI006836000       -            638 EOG09360541          -            621   3.6e-28  100.5   0.5   4   4   1.5e-07   2.2e-05   25.3   0.0   193   302   445   556   429   590 0.79 -
SOLCI003665000       -            522 EOG09360541          -            621   3.7e-28  100.5   0.1   1   3   5.4e-08   7.7e-06   26.8   0.0   189   243    49   107     2   115 0.81 -
SOLCI003665000       -            522 EOG09360541          -            621   3.7e-28  100.5   0.1   2   3   1.4e-12   1.9e-10   42.0   0.2   123   293   112   288   104   289 0.85 -
SOLCI003665000       -            522 EOG09360541          -            621   3.7e-28  100.5   0.1   3   3   2.8e-10     4e-08   34.3   0.0   172   375   259   467   242   476 0.81 -
SOLCI003928300       -            929 EOG09360541          -            621   3.9e-28  100.4   0.5   1   5    0.0099       1.4    9.4   0.1   149   258   147   271   135   281 0.73 -
SOLCI003928300       -            929 EOG09360541          -            621   3.9e-28  100.4   0.5   2   5     4e-06   0.00057   20.6   0.0   189   299   300   412   289   427 0.82 -
SOLCI003928300       -            929 EOG09360541          -            621   3.9e-28  100.4   0.5   3   5       3.1   4.5e+02    1.1   0.0   397   439   406   448   394   452 0.81 -
SOLCI003928300       -            929 EOG09360541          -            621   3.9e-28  100.4   0.5   4   5   1.4e-10     2e-08   35.3   0.0   145   244   451   565   437   571 0.78 -
SOLCI003928300       -            929 EOG09360541          -            621   3.9e-28  100.4   0.5   5   5   1.9e-08   2.8e-06   28.2   0.0   183   299   601   720   586   791 0.81 -
SOLCI002236200       -            721 EOG09360541          -            621   4.4e-28  100.3   0.0   1   5    0.0021       0.3   11.6   0.0   183   248    58   130    18   171 0.79 -
SOLCI002236200       -            721 EOG09360541          -            621   4.4e-28  100.3   0.0   2   5   4.5e-07   6.4e-05   23.7   0.1   189   244   169   229   161   235 0.86 -
SOLCI002236200       -            721 EOG09360541          -            621   4.4e-28  100.3   0.0   3   5   2.5e-06   0.00036   21.2   0.0   180   294   262   378   252   386 0.82 -
SOLCI002236200       -            721 EOG09360541          -            621   4.4e-28  100.3   0.0   4   5    0.0011      0.15   12.6   0.1   182   247   365   433   356   452 0.79 -
SOLCI002236200       -            721 EOG09360541          -            621   4.4e-28  100.3   0.0   5   5   3.2e-11   4.6e-09   37.4   0.0   122   374   399   659   388   664 0.76 -
SOLCI005683600       -            472 EOG09360541          -            621   4.9e-28  100.1   0.0   1   3   9.9e-15   1.4e-12   49.0   0.0    19   188    84   272    68   274 0.75 -
SOLCI005683600       -            472 EOG09360541          -            621   4.9e-28  100.1   0.0   2   3   8.4e-10   1.2e-07   32.7   0.0   348   462   270   385   266   386 0.96 -
SOLCI005683600       -            472 EOG09360541          -            621   4.9e-28  100.1   0.0   3   3   6.4e-05    0.0092   16.6   0.0   217   275   386   443   384   469 0.83 -
SOLCI007336400       -            882 EOG09360541          -            621   5.7e-28   99.9   0.7   1   6   0.00063      0.09   13.3   0.0   183   244    79   144    67   151 0.84 -
SOLCI007336400       -            882 EOG09360541          -            621   5.7e-28   99.9   0.7   2   6       1.1   1.5e+02    2.7   0.0   192   243   189   244   158   249 0.85 -
SOLCI007336400       -            882 EOG09360541          -            621   5.7e-28   99.9   0.7   3   6     1e-09   1.4e-07   32.5   0.0   114   299   204   399   201   453 0.76 -
SOLCI007336400       -            882 EOG09360541          -            621   5.7e-28   99.9   0.7   4   6   0.00077      0.11   13.1   0.0   183   292   481   592   428   596 0.79 -
SOLCI007336400       -            882 EOG09360541          -            621   5.7e-28   99.9   0.7   5   6    0.0095       1.4    9.4   0.0   183   243   582   646   572   657 0.84 -
SOLCI007336400       -            882 EOG09360541          -            621   5.7e-28   99.9   0.7   6   6   2.2e-07   3.2e-05   24.7   0.0   180   299   680   802   659   857 0.75 -
SOLCI004600900       -            642 EOG09360541          -            621   5.7e-28   99.9   7.4   1   2   5.2e-09   7.5e-07   30.1   0.1    88   193   132   240    60   243 0.75 -
SOLCI004600900       -            642 EOG09360541          -            621   5.7e-28   99.9   7.4   2   2   6.2e-24   8.8e-22   79.4   5.1   123   473   205   566   202   577 0.80 -
SOLCI003386000       -            719 EOG09360541          -            621   5.9e-28   99.8   0.0   1   5   0.00046     0.066   13.8   0.0   189   245    60   121    46   137 0.83 -
SOLCI003386000       -            719 EOG09360541          -            621   5.9e-28   99.8   0.0   2   5   0.00028      0.04   14.5   0.0   190   245   163   222   132   231 0.86 -
SOLCI003386000       -            719 EOG09360541          -            621   5.9e-28   99.8   0.0   3   5   0.00026     0.037   14.6   0.0   131   188   233   286   225   292 0.90 -
SOLCI003386000       -            719 EOG09360541          -            621   5.9e-28   99.8   0.0   4   5     6e-09   8.6e-07   29.9   0.1   124   293   292   471   280   480 0.83 -
SOLCI003386000       -            719 EOG09360541          -            621   5.9e-28   99.8   0.0   5   5   6.8e-06   0.00097   19.8   0.0   124   200   495   571   482   582 0.81 -
SOLCI007218300       -            402 EOG09360541          -            621   8.2e-28   99.4   0.6   1   1   1.6e-29   2.3e-27   97.9   0.6    88   332   120   385   102   389 0.82 -
SOLCI007091600       -            804 EOG09360541          -            621   8.3e-28   99.3   1.0   1   4   2.8e-12     4e-10   40.9   0.0   133   287   115   278    74   286 0.80 -
SOLCI007091600       -            804 EOG09360541          -            621   8.3e-28   99.3   1.0   2   4      0.52        75    3.7   0.1   190   233   280   327   251   353 0.75 -
SOLCI007091600       -            804 EOG09360541          -            621   8.3e-28   99.3   1.0   3   4   0.00018     0.025   15.2   0.1   179   245   364   441   333   448 0.75 -
SOLCI007091600       -            804 EOG09360541          -            621   8.3e-28   99.3   1.0   4   4   1.1e-10   1.5e-08   35.7   0.0   173   298   459   594   442   634 0.83 -
SOLCI002661500       -            536 EOG09360541          -            621   9.7e-28   99.1   0.0   1   4   2.5e-07   3.5e-05   24.6   0.0   190   246    39    99    20   111 0.86 -
SOLCI002661500       -            536 EOG09360541          -            621   9.7e-28   99.1   0.0   2   4   5.9e-10   8.5e-08   33.2   0.0   184   246   134   200   127   221 0.86 -
SOLCI002661500       -            536 EOG09360541          -            621   9.7e-28   99.1   0.0   3   4     0.021       2.9    8.3   0.0   189   244   241   300   225   309 0.82 -
SOLCI002661500       -            536 EOG09360541          -            621   9.7e-28   99.1   0.0   4   4   2.9e-08   4.2e-06   27.7   0.0   184   375   337   528   320   535 0.77 -
SOLCI005915100       -            293 EOG09360541          -            621   1.3e-27   98.7   1.2   1   2   1.5e-19   2.2e-17   64.9   0.9   113   289     7   199     5   209 0.80 -
SOLCI005915100       -            293 EOG09360541          -            621   1.3e-27   98.7   1.2   2   2   2.1e-09     3e-07   31.4   0.0   345   450   185   291   182   293 0.85 -
SOLCI002576300       -            608 EOG09360541          -            621   1.3e-27   98.6   0.0   1   4   1.7e-07   2.4e-05   25.1   0.0   180   264    70   159    48   183 0.73 -
SOLCI002576300       -            608 EOG09360541          -            621   1.3e-27   98.6   0.0   2   4   1.1e-07   1.5e-05   25.8   0.0   140   245   126   242   126   248 0.87 -
SOLCI002576300       -            608 EOG09360541          -            621   1.3e-27   98.6   0.0   3   4     0.078        11    6.4   0.0   138   178   260   300   253   314 0.86 -
SOLCI002576300       -            608 EOG09360541          -            621   1.3e-27   98.6   0.0   4   4   6.8e-13   9.7e-11   43.0   0.0   114   331   301   531   298   537 0.79 -
SOLCI000500200       -            626 EOG09360541          -            621   1.7e-27   98.3   0.7   1   3   2.9e-13   4.1e-11   44.2   0.0    95   248   105   266    95   272 0.86 -
SOLCI000500200       -            626 EOG09360541          -            621   1.7e-27   98.3   0.7   2   3   4.1e-15   5.8e-13   50.3   0.0   163   389   271   504   265   521 0.84 -
SOLCI000500200       -            626 EOG09360541          -            621   1.7e-27   98.3   0.7   3   3       5.7   8.2e+02    0.3   0.0   309   340   579   610   568   614 0.88 -
SOLCI003619400       -            591 EOG09360541          -            621   2.6e-27   97.7   0.4   1   2   6.2e-21   8.8e-19   69.5   0.1   140   313   133   321    88   355 0.85 -
SOLCI003619400       -            591 EOG09360541          -            621   2.6e-27   97.7   0.4   2   2     8e-08   1.1e-05   26.2   0.0   124   246   411   546   371   569 0.84 -
SOLCI002358400       -            745 EOG09360541          -            621     3e-27   97.5   7.2   1   5   6.9e-07   9.9e-05   23.1   0.4   133   235    65   178    44   186 0.81 -
SOLCI002358400       -            745 EOG09360541          -            621     3e-27   97.5   7.2   2   5   0.00013     0.018   15.6   0.1   165   239   163   244   160   253 0.71 -
SOLCI002358400       -            745 EOG09360541          -            621     3e-27   97.5   7.2   3   5   7.6e-10   1.1e-07   32.9   0.1   141   295   271   430   261   431 0.74 -
SOLCI002358400       -            745 EOG09360541          -            621     3e-27   97.5   7.2   4   5   5.2e-09   7.5e-07   30.1   0.1   189   321   423   560   391   572 0.79 -
SOLCI002358400       -            745 EOG09360541          -            621     3e-27   97.5   7.2   5   5       8.8   1.3e+03   -0.4   0.0   355   410   554   609   543   618 0.81 -
SOLCI000248800       -            602 EOG09360541          -            621   3.5e-27   97.3   0.5   1   3    0.0048      0.69   10.4   0.0   186   245    63   126    23   136 0.71 -
SOLCI000248800       -            602 EOG09360541          -            621   3.5e-27   97.3   0.5   2   3   4.6e-21   6.5e-19   70.0   0.7   104   300   181   375   154   378 0.86 -
SOLCI000248800       -            602 EOG09360541          -            621   3.5e-27   97.3   0.5   3   3    0.0091       1.3    9.5   0.0   110   190   377   459   375   471 0.78 -
SOLCI006791900       -            379 EOG09360541          -            621   5.2e-27   96.7   0.2   1   1   4.7e-29   6.7e-27   96.3   0.2    65   299    78   328    47   362 0.84 -
SOLCI006787700       -            602 EOG09360541          -            621   5.3e-27   96.7   2.1   1   2   4.2e-09     6e-07   30.4   0.0   143   188   255   300   238   303 0.90 -
SOLCI006787700       -            602 EOG09360541          -            621   5.3e-27   96.7   2.1   2   2   6.6e-18   9.4e-16   59.5   0.8    94   299   310   529   306   535 0.76 -
SOLCI005151200       -            711 EOG09360541          -            621   8.2e-27   96.1   0.3   1   2   1.3e-06   0.00018   22.2   0.1   115   190   193   269   171   281 0.88 -
SOLCI005151200       -            711 EOG09360541          -            621   8.2e-27   96.1   0.3   2   2   1.5e-21   2.1e-19   71.6   0.0    99   306   317   541   302   554 0.88 -
SOLCI001304300       -            741 EOG09360541          -            621   8.2e-27   96.0   1.7   1   4   2.7e-08   3.9e-06   27.7   0.0   183   293    90   202    55   207 0.75 -
SOLCI001304300       -            741 EOG09360541          -            621   8.2e-27   96.0   1.7   2   4     0.012       1.7    9.2   0.0   190   248   198   260   183   281 0.68 -
SOLCI001304300       -            741 EOG09360541          -            621   8.2e-27   96.0   1.7   3   4   6.2e-13   8.9e-11   43.1   0.8    87   244   222   388   217   414 0.85 -
SOLCI001304300       -            741 EOG09360541          -            621   8.2e-27   96.0   1.7   4   4   7.9e-06    0.0011   19.6   0.0   188   299   429   543   404   571 0.82 -
SOLCI000835400       -            680 EOG09360541          -            621     1e-26   95.7   0.0   1   3   4.5e-10   6.4e-08   33.6   0.0   108   266    91   260    39   285 0.78 -
SOLCI000835400       -            680 EOG09360541          -            621     1e-26   95.7   0.0   2   3   3.7e-06   0.00053   20.7   0.0   184   244   277   341   257   345 0.76 -
SOLCI000835400       -            680 EOG09360541          -            621     1e-26   95.7   0.0   3   3   1.6e-11   2.3e-09   38.4   0.0   115   299   402   599   366   618 0.80 -
SOLCI002575800       -            399 EOG09360541          -            621   1.1e-26   95.6  10.3   1   2   8.4e-11   1.2e-08   36.0   1.5    11   172    74   263    69   263 0.71 -
SOLCI002575800       -            399 EOG09360541          -            621   1.1e-26   95.6  10.3   2   2     9e-22   1.3e-19   72.3   1.8   145   335   155   375   136   385 0.74 -
SOLCI000003400       -            652 EOG09360541          -            621   1.1e-26   95.6   0.0   1   3   1.8e-07   2.6e-05   25.0   0.0     4   173    23   213    20   221 0.72 -
SOLCI000003400       -            652 EOG09360541          -            621   1.1e-26   95.6   0.0   2   3       1.8   2.6e+02    1.9   0.0   152   193   229   270   223   386 0.67 -
SOLCI000003400       -            652 EOG09360541          -            621   1.1e-26   95.6   0.0   3   3   1.8e-19   2.5e-17   64.7   0.1   133   326   380   589   360   606 0.77 -
SOLCI007044800       -           1137 EOG09360541          -            621   1.1e-26   95.6   1.5   1   3   0.00033     0.048   14.2   0.0    94   189   464   557   405   563 0.75 -
SOLCI007044800       -           1137 EOG09360541          -            621   1.1e-26   95.6   1.5   2   3     2e-19   2.8e-17   64.5   0.1   216   420   564   769   559   778 0.87 -
SOLCI007044800       -           1137 EOG09360541          -            621   1.1e-26   95.6   1.5   3   3   0.00082      0.12   12.9   0.0   140   192   790   842   775   852 0.76 -
SOLCI002277900       -            656 EOG09360541          -            621   1.4e-26   95.3   2.3   1   5   2.8e-09     4e-07   31.0   0.0   149   268    65   186    58   191 0.77 -
SOLCI002277900       -            656 EOG09360541          -            621   1.4e-26   95.3   2.3   2   5   2.2e-08   3.1e-06   28.1   0.1   144   231   151   247   149   250 0.82 -
SOLCI002277900       -            656 EOG09360541          -            621   1.4e-26   95.3   2.3   3   5   5.9e-05    0.0084   16.7   0.2   146   229   248   338   245   339 0.78 -
SOLCI002277900       -            656 EOG09360541          -            621   1.4e-26   95.3   2.3   4   5   1.8e-05    0.0025   18.5   0.0   192   299   328   434   325   437 0.76 -
SOLCI002277900       -            656 EOG09360541          -            621   1.4e-26   95.3   2.3   5   5   0.00015     0.022   15.4   0.0   182   305   416   542   405   592 0.80 -
SOLCI003620000       -            743 EOG09360541          -            621   1.5e-26   95.2   0.3   1   6   0.00028      0.04   14.5   0.0   141   257    35   158     6   170 0.73 -
SOLCI003620000       -            743 EOG09360541          -            621   1.5e-26   95.2   0.3   2   6     8e-05     0.011   16.3   0.1   190   229   189   232   175   233 0.84 -
SOLCI003620000       -            743 EOG09360541          -            621   1.5e-26   95.2   0.3   3   6   2.3e-05    0.0033   18.1   0.0   191   255   221   288   218   303 0.79 -
SOLCI003620000       -            743 EOG09360541          -            621   1.5e-26   95.2   0.3   4   6   0.00044     0.062   13.9   0.0   183   244   314   379   298   398 0.85 -
SOLCI003620000       -            743 EOG09360541          -            621   1.5e-26   95.2   0.3   5   6     8e-09   1.1e-06   29.5   0.0   182   299   414   534   387   557 0.83 -
SOLCI003620000       -            743 EOG09360541          -            621   1.5e-26   95.2   0.3   6   6       0.1        15    6.0   0.0   131   189   492   548   485   608 0.75 -
SOLCI001076200       -            753 EOG09360541          -            621   1.6e-26   95.1   4.5   1   6   5.2e-08   7.5e-06   26.8   0.0   189   247    78   140    65   153 0.83 -
SOLCI001076200       -            753 EOG09360541          -            621   1.6e-26   95.1   4.5   2   6   0.00022     0.031   14.9   0.0   190   246   179   239   176   246 0.88 -
SOLCI001076200       -            753 EOG09360541          -            621   1.6e-26   95.1   4.5   3   6   0.00045     0.064   13.8   0.1   183   248   273   341   251   364 0.74 -
SOLCI001076200       -            753 EOG09360541          -            621   1.6e-26   95.1   4.5   4   6     0.006      0.86   10.1   0.0   189   241   380   435   350   444 0.85 -
SOLCI001076200       -            753 EOG09360541          -            621   1.6e-26   95.1   4.5   5   6      0.43        62    4.0   0.0   153   243   468   566   456   576 0.67 -
SOLCI001076200       -            753 EOG09360541          -            621   1.6e-26   95.1   4.5   6   6   2.8e-06    0.0004   21.1   0.0   189   292   610   716   592   730 0.79 -
SOLCI001403200       -            693 EOG09360541          -            621   1.7e-26   95.0   0.3   1   4   0.00011     0.015   15.9   0.0   184   243    57   120    21   135 0.79 -
SOLCI001403200       -            693 EOG09360541          -            621   1.7e-26   95.0   0.3   2   4   4.8e-11   6.8e-09   36.9   0.0   186   336   160   315   139   320 0.87 -
SOLCI001403200       -            693 EOG09360541          -            621   1.7e-26   95.0   0.3   3   4   0.00043     0.061   13.9   0.0   189   248   266   329   258   366 0.84 -
SOLCI001403200       -            693 EOG09360541          -            621   1.7e-26   95.0   0.3   4   4   7.4e-11   1.1e-08   36.2   0.0   190   308   368   488   343   513 0.84 -
SOLCI006053600       -            404 EOG09360541          -            621     2e-26   94.8   0.2   1   1   1.9e-28   2.7e-26   94.3   0.2    92   299   115   337    87   373 0.88 -
SOLCI005629100       -            493 EOG09360541          -            621   2.4e-26   94.5   0.3   1   4     4e-08   5.8e-06   27.2   0.2   216   333    16   132     3   142 0.69 -
SOLCI005629100       -            493 EOG09360541          -            621   2.4e-26   94.5   0.3   2   4   1.3e-05    0.0019   18.9   0.0   133   189   124   180   121   188 0.93 -
SOLCI005629100       -            493 EOG09360541          -            621   2.4e-26   94.5   0.3   3   4   4.1e-12   5.9e-10   40.4   0.0   133   298   159   334   151   343 0.88 -
SOLCI005629100       -            493 EOG09360541          -            621   2.4e-26   94.5   0.3   4   4   1.5e-06   0.00022   22.0   0.0   204   268   344   410   338   429 0.85 -
SOLCI003387500       -            695 EOG09360541          -            621   2.6e-26   94.4   0.1   1   3   4.3e-12   6.1e-10   40.3   0.0   110   270   117   290    75   292 0.81 -
SOLCI003387500       -            695 EOG09360541          -            621   2.6e-26   94.4   0.1   2   3   3.6e-05    0.0051   17.4   0.0   196   257   279   343   266   356 0.75 -
SOLCI003387500       -            695 EOG09360541          -            621   2.6e-26   94.4   0.1   3   3   2.6e-10   3.8e-08   34.4   0.0   166   301   343   487   336   522 0.82 -
SOLCI005451900       -            786 EOG09360541          -            621   2.7e-26   94.3   5.0   1   6     7e-11     1e-08   36.3   0.3   133   335    35   244    30   256 0.81 -
SOLCI005451900       -            786 EOG09360541          -            621   2.7e-26   94.3   5.0   2   6   9.7e-05     0.014   16.0   0.2   131   298   166   339   164   344 0.76 -
SOLCI005451900       -            786 EOG09360541          -            621   2.7e-26   94.3   5.0   3   6     0.014         2    8.9   0.0   335   437   269   372   256   372 0.86 -
SOLCI005451900       -            786 EOG09360541          -            621   2.7e-26   94.3   5.0   4   6   6.3e-10   9.1e-08   33.1   0.1   125   297   293   472   283   476 0.79 -
SOLCI005451900       -            786 EOG09360541          -            621   2.7e-26   94.3   5.0   5   6   1.3e-07   1.8e-05   25.5   0.0   175   323   448   603   429   657 0.70 -
SOLCI005451900       -            786 EOG09360541          -            621   2.7e-26   94.3   5.0   6   6         1   1.4e+02    2.8   0.0   309   338   739   768   732   771 0.92 -
SOLCI004080700       -            597 EOG09360541          -            621   2.8e-26   94.3   4.1   1   5      0.86   1.2e+02    3.0   0.0   141   210    73   140    63   150 0.69 -
SOLCI004080700       -            597 EOG09360541          -            621   2.8e-26   94.3   4.1   2   5    0.0005     0.071   13.7   0.0   182   240   156   218   149   226 0.83 -
SOLCI004080700       -            597 EOG09360541          -            621   2.8e-26   94.3   4.1   3   5    0.0021       0.3   11.6   0.1   163   219   231   295   224   298 0.79 -
SOLCI004080700       -            597 EOG09360541          -            621   2.8e-26   94.3   4.1   4   5   3.5e-13   4.9e-11   43.9   0.2   190   298   296   406   293   410 0.88 -
SOLCI004080700       -            597 EOG09360541          -            621   2.8e-26   94.3   4.1   5   5   7.1e-06     0.001   19.8   0.0   201   316   409   524   404   548 0.77 -
SOLCI007384300       -            560 EOG09360541          -            621     3e-26   94.2   1.4   1   4   3.9e-09   5.5e-07   30.5   0.4   136   270   136   280    62   282 0.81 -
SOLCI007384300       -            560 EOG09360541          -            621     3e-26   94.2   1.4   2   4   4.1e-06   0.00058   20.6   0.0   205   249   283   332   281   343 0.84 -
SOLCI007384300       -            560 EOG09360541          -            621     3e-26   94.2   1.4   3   4   1.9e-06   0.00027   21.7   0.0   188   244   366   426   352   433 0.85 -
SOLCI007384300       -            560 EOG09360541          -            621     3e-26   94.2   1.4   4   4   0.00012     0.017   15.7   0.0   217   264   434   481   431   487 0.92 -
SOLCI004142200       -            791 EOG09360541          -            621   3.3e-26   94.1   0.0   1   5      0.47        68    3.8   0.0   139   421    73   125    59   147 0.57 -
SOLCI004142200       -            791 EOG09360541          -            621   3.3e-26   94.1   0.0   2   5   1.1e-06   0.00016   22.5   0.0   140   331   110   311    83   314 0.83 -
SOLCI004142200       -            791 EOG09360541          -            621   3.3e-26   94.1   0.0   3   5     0.027       3.8    8.0   0.0   190   247   268   329   242   334 0.72 -
SOLCI004142200       -            791 EOG09360541          -            621   3.3e-26   94.1   0.0   4   5   1.8e-08   2.6e-06   28.3   0.0   181   289   360   470   349   471 0.83 -
SOLCI004142200       -            791 EOG09360541          -            621   3.3e-26   94.1   0.0   5   5   4.7e-11   6.7e-09   36.9   0.0   182   322   462   607   455   619 0.81 -
SOLCI006161000       -            581 EOG09360541          -            621   3.8e-26   93.8   4.8   1   5    0.0037      0.52   10.8   0.1   189   232    51    98    36   100 0.82 -
SOLCI006161000       -            581 EOG09360541          -            621   3.8e-26   93.8   4.8   2   5   1.6e-07   2.2e-05   25.2   0.8   147   216    99   172    96   176 0.85 -
SOLCI006161000       -            581 EOG09360541          -            621   3.8e-26   93.8   4.8   3   5   5.7e-11   8.2e-09   36.6   2.4   149   261   132   248   131   254 0.83 -
SOLCI006161000       -            581 EOG09360541          -            621   3.8e-26   93.8   4.8   4   5   0.00011     0.016   15.8   0.0   191   287   241   339   239   345 0.69 -
SOLCI006161000       -            581 EOG09360541          -            621   3.8e-26   93.8   4.8   5   5   5.3e-06   0.00076   20.2   0.0   175   312   319   468   308   478 0.74 -
SOLCI004861100       -            370 EOG09360541          -            621   5.6e-26   93.3   2.1   1   2   4.4e-13   6.2e-11   43.6   0.2   229   398    51   220    24   223 0.82 -
SOLCI004861100       -            370 EOG09360541          -            621   5.6e-26   93.3   2.1   2   2     2e-14   2.9e-12   48.0   0.1   139   271   219   365   215   368 0.90 -
SOLCI003864000       -            857 EOG09360541          -            621   5.7e-26   93.3   1.9   1   5       1.8   2.6e+02    1.9   0.0   216   299   176   253   132   260 0.81 -
SOLCI003864000       -            857 EOG09360541          -            621   5.7e-26   93.3   1.9   2   5      0.64        91    3.4   0.0   124   192   240   308   227   313 0.87 -
SOLCI003864000       -            857 EOG09360541          -            621   5.7e-26   93.3   1.9   3   5   1.6e-09   2.3e-07   31.8   0.0    97   189   315   412   308   422 0.89 -
SOLCI003864000       -            857 EOG09360541          -            621   5.7e-26   93.3   1.9   4   5    0.0027      0.39   11.2   0.0   130   180   423   473   416   478 0.85 -
SOLCI003864000       -            857 EOG09360541          -            621   5.7e-26   93.3   1.9   5   5   2.3e-12   3.3e-10   41.2   0.2   111   258   519   683   513   756 0.80 -
SOLCI002358300       -            602 EOG09360541          -            621   6.1e-26   93.2   0.0   1   4   0.00017     0.024   15.2   0.0   190   243    59   117    53   125 0.81 -
SOLCI002358300       -            602 EOG09360541          -            621   6.1e-26   93.2   0.0   2   4   6.8e-06   0.00098   19.8   0.0   185   241   157   217   146   225 0.85 -
SOLCI002358300       -            602 EOG09360541          -            621   6.1e-26   93.2   0.0   3   4     1e-05    0.0015   19.2   0.0   186   245   259   321   228   326 0.81 -
SOLCI002358300       -            602 EOG09360541          -            621   6.1e-26   93.2   0.0   4   4   3.4e-12   4.8e-10   40.7   0.0   134   299   300   475   299   513 0.86 -
SOLCI000470000       -            479 EOG09360541          -            621     7e-26   93.0   0.0   1   1   1.2e-27   1.7e-25   91.7   0.0    84   296   182   408   166   414 0.87 -
SOLCI000019300       -            622 EOG09360541          -            621   8.4e-26   92.7   0.8   1   4    0.0068      0.97    9.9   0.0   159   240    45   134    17   142 0.68 -
SOLCI000019300       -            622 EOG09360541          -            621   8.4e-26   92.7   0.8   2   4   1.6e-08   2.2e-06   28.6   0.0   182   291   173   284   163   285 0.79 -
SOLCI000019300       -            622 EOG09360541          -            621   8.4e-26   92.7   0.8   3   4     1e-11   1.4e-09   39.1   0.0   189   298   281   392   263   395 0.87 -
SOLCI000019300       -            622 EOG09360541          -            621   8.4e-26   92.7   0.8   4   4   1.1e-05    0.0016   19.1   0.0   190   332   383   532   382   544 0.82 -
SOLCI005575200       -            755 EOG09360541          -            621   9.2e-26   92.6   0.2   1   5   8.2e-10   1.2e-07   32.8   0.0   109   248    27   178    18   186 0.86 -
SOLCI005575200       -            755 EOG09360541          -            621   9.2e-26   92.6   0.2   2   5   1.2e-07   1.7e-05   25.6   0.0   133   249   153   277   149   287 0.76 -
SOLCI005575200       -            755 EOG09360541          -            621   9.2e-26   92.6   0.2   3   5   1.4e-05    0.0021   18.7   0.1   137   301   255   428   253   431 0.82 -
SOLCI005575200       -            755 EOG09360541          -            621   9.2e-26   92.6   0.2   4   5   9.8e-08   1.4e-05   25.9   0.0   126   298   345   526   333   531 0.83 -
SOLCI005575200       -            755 EOG09360541          -            621   9.2e-26   92.6   0.2   5   5   8.2e-05     0.012   16.3   0.0   190   319   517   650   516   663 0.75 -
SOLCI002562700       -            480 EOG09360541          -            621     1e-25   92.5   3.5   1   3   2.5e-20   3.6e-18   67.5   1.3   100   281   162   358   160   365 0.85 -
SOLCI002562700       -            480 EOG09360541          -            621     1e-25   92.5   3.5   2   3     0.043       6.1    7.3   0.0   216   257   365   405   352   414 0.76 -
SOLCI002562700       -            480 EOG09360541          -            621     1e-25   92.5   3.5   3   3   0.00093      0.13   12.8   0.0   234   271   417   453   399   475 0.76 -
SOLCI002881200       -            569 EOG09360541          -            621     1e-25   92.4   4.3   1   2   1.2e-09   1.7e-07   32.3   0.0    12   189   113   312   103   322 0.71 -
SOLCI002881200       -            569 EOG09360541          -            621     1e-25   92.4   4.3   2   2   2.8e-17     4e-15   57.4   2.5   110   295   340   539   319   548 0.81 -
SOLCI004506500       -            843 EOG09360541          -            621   1.1e-25   92.3   0.2   1   5     0.028       3.9    7.9   0.0   127   245    96   231    78   256 0.73 -
SOLCI004506500       -            843 EOG09360541          -            621   1.1e-25   92.3   0.2   2   5     7e-11     1e-08   36.3   0.0   183   270   266   356   251   393 0.80 -
SOLCI004506500       -            843 EOG09360541          -            621   1.1e-25   92.3   0.2   3   5   5.3e-06   0.00076   20.2   0.1   184   298   410   531   392   533 0.83 -
SOLCI004506500       -            843 EOG09360541          -            621   1.1e-25   92.3   0.2   4   5   6.3e-08   8.9e-06   26.6   0.0   189   324   521   657   514   708 0.76 -
SOLCI004506500       -            843 EOG09360541          -            621   1.1e-25   92.3   0.2   5   5         6   8.6e+02    0.2   0.0   311   340   798   827   787   831 0.88 -
SOLCI001094700       -            405 EOG09360541          -            621   1.2e-25   92.2   0.1   1   3    0.0021       0.3   11.6   0.0   187   256    35   111    18   121 0.77 -
SOLCI001094700       -            405 EOG09360541          -            621   1.2e-25   92.2   0.1   2   3   3.1e-15   4.5e-13   50.7   0.0   112   243   126   275   117   278 0.83 -
SOLCI001094700       -            405 EOG09360541          -            621   1.2e-25   92.2   0.1   3   3     9e-08   1.3e-05   26.0   0.0   392   478   280   366   276   388 0.60 -
SOLCI003278300       -            830 EOG09360541          -            621   1.8e-25   91.6   4.6   1   4   1.2e-05    0.0017   19.1   0.0   190   247   105   166    51   176 0.81 -
SOLCI003278300       -            830 EOG09360541          -            621   1.8e-25   91.6   4.6   2   4   9.1e-09   1.3e-06   29.3   0.0   191   328   207   347   196   354 0.87 -
SOLCI003278300       -            830 EOG09360541          -            621   1.8e-25   91.6   4.6   3   4   2.5e-09   3.6e-07   31.2   0.3   132   297   343   517   341   520 0.87 -
SOLCI003278300       -            830 EOG09360541          -            621   1.8e-25   91.6   4.6   4   4   6.2e-05    0.0089   16.7   0.0   185   267   504   589   494   629 0.74 -
SOLCI001219600       -            584 EOG09360541          -            621     2e-25   91.5   0.0   1   3   1.7e-09   2.4e-07   31.7   0.0    17   271    67   326    49   327 0.79 -
SOLCI001219600       -            584 EOG09360541          -            621     2e-25   91.5   0.0   2   3   8.1e-09   1.2e-06   29.5   0.0   343   478   329   465   326   469 0.91 -
SOLCI001219600       -            584 EOG09360541          -            621     2e-25   91.5   0.0   3   3   1.8e-08   2.6e-06   28.3   0.0   247   386   445   582   435   584 0.62 -
SOLCI002318700       -            617 EOG09360541          -            621   2.2e-25   91.4   0.1   1   4   5.8e-08   8.2e-06   26.7   0.0   190   243   132   189   113   210 0.86 -
SOLCI002318700       -            617 EOG09360541          -            621   2.2e-25   91.4   0.1   2   4      0.02       2.8    8.4   0.0   183   250   225   295   198   315 0.81 -
SOLCI002318700       -            617 EOG09360541          -            621   2.2e-25   91.4   0.1   3   4   1.1e-06   0.00015   22.5   0.0   183   298   326   443   316   446 0.78 -
SOLCI002318700       -            617 EOG09360541          -            621   2.2e-25   91.4   0.1   4   4   1.5e-08   2.2e-06   28.6   0.0   100   245   438   594   428   609 0.68 -
SOLCI002884000       -            602 EOG09360541          -            621   2.2e-25   91.3   0.7   1   4      0.61        87    3.5   0.0   388   420    32    64    19    76 0.84 -
SOLCI002884000       -            602 EOG09360541          -            621   2.2e-25   91.3   0.7   2   4   1.3e-07   1.9e-05   25.5   0.2   144   244    90   197    82   206 0.84 -
SOLCI002884000       -            602 EOG09360541          -            621   2.2e-25   91.3   0.7   3   4   4.6e-11   6.6e-09   36.9   0.0   153   297   231   380   219   384 0.87 -
SOLCI002884000       -            602 EOG09360541          -            621   2.2e-25   91.3   0.7   4   4     3e-07   4.3e-05   24.3   0.0   184   304   366   487   358   493 0.86 -
SOLCI005287700       -            761 EOG09360541          -            621   2.6e-25   91.1   2.8   1   6       1.5   2.1e+02    2.2   0.0   183   299     7   124     3   126 0.75 -
SOLCI005287700       -            761 EOG09360541          -            621   2.6e-25   91.1   2.8   2   6   3.1e-06   0.00045   20.9   0.1   181   293   105   216    28   244 0.73 -
SOLCI005287700       -            761 EOG09360541          -            621   2.6e-25   91.1   2.8   3   6    0.0036      0.52   10.8   0.0   184   249   206   275   187   311 0.72 -
SOLCI005287700       -            761 EOG09360541          -            621   2.6e-25   91.1   2.8   4   6   8.4e-09   1.2e-06   29.4   0.2   114   247   229   370   224   385 0.84 -
SOLCI005287700       -            761 EOG09360541          -            621   2.6e-25   91.1   2.8   5   6     0.012       1.8    9.1   0.0   181   246   401   469   376   482 0.78 -
SOLCI005287700       -            761 EOG09360541          -            621   2.6e-25   91.1   2.8   6   6   3.2e-08   4.6e-06   27.5   0.0   189   380   511   701   472   708 0.80 -
SOLCI004421600       -            720 EOG09360541          -            621   2.7e-25   91.1   1.8   1   3   2.3e-07   3.3e-05   24.7   0.0   150   266    83   203    64   229 0.73 -
SOLCI004421600       -            720 EOG09360541          -            621   2.7e-25   91.1   1.8   2   3   1.6e-06   0.00022   21.9   0.4   193   248   229   289   195   338 0.70 -
SOLCI004421600       -            720 EOG09360541          -            621   2.7e-25   91.1   1.8   3   3   7.1e-13     1e-10   42.9   0.0   181   501   317   631   293   715 0.82 -
SOLCI004681700       -            601 EOG09360541          -            621   2.9e-25   90.9   0.1   1   4   6.6e-05    0.0094   16.6   0.0   127   184   163   219   147   231 0.84 -
SOLCI004681700       -            601 EOG09360541          -            621   2.9e-25   90.9   0.1   2   4   6.4e-15   9.1e-13   49.7   0.0   345   540   218   420   214   441 0.88 -
SOLCI004681700       -            601 EOG09360541          -            621   2.9e-25   90.9   0.1   3   4     5e-08   7.2e-06   26.9   0.0   125   266   338   494   336   498 0.78 -
SOLCI004681700       -            601 EOG09360541          -            621   2.9e-25   90.9   0.1   4   4   0.00011     0.016   15.8   0.0   140   189   524   573   508   591 0.87 -
SOLCI002775000       -            651 EOG09360541          -            621   4.3e-25   90.4   0.1   1   4      0.38        55    4.1   0.0   189   289    69   177    57   180 0.60 -
SOLCI002775000       -            651 EOG09360541          -            621   4.3e-25   90.4   0.1   2   4    0.0046      0.65   10.5   0.0   189   229   176   220   145   242 0.77 -
SOLCI002775000       -            651 EOG09360541          -            621   4.3e-25   90.4   0.1   3   4   1.6e-10   2.3e-08   35.1   0.1   128   249   245   373   229   398 0.81 -
SOLCI002775000       -            651 EOG09360541          -            621   4.3e-25   90.4   0.1   4   4   1.4e-10     2e-08   35.3   0.0   181   299   402   522   392   538 0.87 -
SOLCI006099100       -            782 EOG09360541          -            621   4.8e-25   90.2   0.0   1   3   1.3e-06   0.00019   22.2   0.0   181   325    43   190    16   204 0.77 -
SOLCI006099100       -            782 EOG09360541          -            621   4.8e-25   90.2   0.0   2   3   0.00039     0.056   14.0   0.0   180   251   244   319   223   333 0.82 -
SOLCI006099100       -            782 EOG09360541          -            621   4.8e-25   90.2   0.0   3   3     2e-14   2.9e-12   48.0   0.0    69   272   329   542   321   572 0.71 -
SOLCI000257300       -            607 EOG09360541          -            621   6.2e-25   89.9   0.0   1   2   9.7e-19   1.4e-16   62.3   0.0   129   299   116   296    57   299 0.87 -
SOLCI000257300       -            607 EOG09360541          -            621   6.2e-25   89.9   0.0   2   2   7.4e-08   1.1e-05   26.3   0.0   197   333   293   434   291   471 0.78 -
SOLCI002236600       -            691 EOG09360541          -            621   6.9e-25   89.7   1.0   1   3   4.1e-07   5.8e-05   23.9   0.0   142   248   155   271   137   291 0.76 -
SOLCI002236600       -            691 EOG09360541          -            621   6.9e-25   89.7   1.0   2   3   3.3e-11   4.8e-09   37.4   0.5   152   296   301   450   297   454 0.71 -
SOLCI002236600       -            691 EOG09360541          -            621   6.9e-25   89.7   1.0   3   3   2.4e-07   3.5e-05   24.6   0.0   184   297   437   553   430   563 0.86 -
SOLCI006091900       -            457 EOG09360541          -            621   7.8e-25   89.5   4.0   1   3   1.9e-11   2.7e-09   38.2   0.0   128   226   122   229    78   233 0.72 -
SOLCI006091900       -            457 EOG09360541          -            621   7.8e-25   89.5   4.0   2   3   3.7e-06   0.00053   20.7   0.0   139   191   240   292   232   305 0.85 -
SOLCI006091900       -            457 EOG09360541          -            621   7.8e-25   89.5   4.0   3   3   1.8e-08   2.6e-06   28.4   0.8   143   258   314   443   293   452 0.78 -
SOLCI002675600       -            914 EOG09360541          -            621   9.1e-25   89.3   0.0   1   5   7.4e-05     0.011   16.4   0.0   147   251    38   152    23   189 0.75 -
SOLCI002675600       -            914 EOG09360541          -            621   9.1e-25   89.3   0.0   2   5   3.7e-05    0.0053   17.4   0.0   178   295   170   296   152   303 0.74 -
SOLCI002675600       -            914 EOG09360541          -            621   9.1e-25   89.3   0.0   3   5      0.33        48    4.3   0.0   142   188   301   347   293   358 0.84 -
SOLCI002675600       -            914 EOG09360541          -            621   9.1e-25   89.3   0.0   4   5      0.32        46    4.4   0.0   191   286   392   489   382   501 0.65 -
SOLCI002675600       -            914 EOG09360541          -            621   9.1e-25   89.3   0.0   5   5   2.5e-12   3.6e-10   41.1   0.0    83   299   481   705   459   729 0.83 -
SOLCI002052500       -            534 EOG09360541          -            621   9.4e-25   89.2   0.4   1   4     0.027       3.9    7.9   0.0   135   189    64   118    43   138 0.85 -
SOLCI002052500       -            534 EOG09360541          -            621   9.4e-25   89.2   0.4   2   4   6.1e-07   8.7e-05   23.3   0.1   115   218    78   190    70   194 0.87 -
SOLCI002052500       -            534 EOG09360541          -            621   9.4e-25   89.2   0.4   3   4     6e-12   8.6e-10   39.8   0.0   147   298   146   302   125   303 0.85 -
SOLCI002052500       -            534 EOG09360541          -            621   9.4e-25   89.2   0.4   4   4   1.3e-11   1.9e-09   38.7   0.0   183   332   286   440   271   444 0.81 -
SOLCI001442100       -            653 EOG09360541          -            621   1.3e-24   88.8   0.1   1   3   1.5e-11   2.2e-09   38.5   0.0   141   243    75   188    49   199 0.87 -
SOLCI001442100       -            653 EOG09360541          -            621   1.3e-24   88.8   0.1   2   3   0.00011     0.016   15.8   0.0   189   243   231   289   220   311 0.83 -
SOLCI001442100       -            653 EOG09360541          -            621   1.3e-24   88.8   0.1   3   3   1.5e-08   2.2e-06   28.6   0.0   189   297   332   442   297   451 0.85 -
SOLCI005889000       -            891 EOG09360541          -            621   1.5e-24   88.6   3.3   1   4   2.5e-12   3.5e-10   41.1   0.2   115   330    85   311    67   313 0.87 -
SOLCI005889000       -            891 EOG09360541          -            621   1.5e-24   88.6   3.3   2   4   0.00017     0.025   15.2   0.0   180   247   352   428   314   447 0.74 -
SOLCI005889000       -            891 EOG09360541          -            621   1.5e-24   88.6   3.3   3   4       1.2   1.7e+02    2.5   0.0   136   188   443   491   434   503 0.69 -
SOLCI005889000       -            891 EOG09360541          -            621   1.5e-24   88.6   3.3   4   4   3.9e-07   5.6e-05   23.9   0.0   185   331   565   716   505   720 0.82 -
SOLCI003417500       -            751 EOG09360541          -            621   1.9e-24   88.2   0.0   1   5     0.085        12    6.3   0.0   189   243    93   150    79   171 0.80 -
SOLCI003417500       -            751 EOG09360541          -            621   1.9e-24   88.2   0.0   2   5     1e-05    0.0014   19.3   0.0   120   231   113   239   106   251 0.76 -
SOLCI003417500       -            751 EOG09360541          -            621   1.9e-24   88.2   0.0   3   5     9e-07   0.00013   22.7   0.0   129   247   227   355   224   357 0.83 -
SOLCI003417500       -            751 EOG09360541          -            621   1.9e-24   88.2   0.0   4   5    0.0014       0.2   12.2   0.0   139   207   404   469   381   493 0.65 -
SOLCI003417500       -            751 EOG09360541          -            621   1.9e-24   88.2   0.0   5   5   9.3e-09   1.3e-06   29.3   0.0   189   302   496   611   478   634 0.86 -
SOLCI006161400       -            527 EOG09360541          -            621   2.1e-24   88.1   2.1   1   3    0.0051      0.73   10.3   0.0   193   229    83   120    73   143 0.71 -
SOLCI006161400       -            527 EOG09360541          -            621   2.1e-24   88.1   2.1   2   3   5.7e-13   8.1e-11   43.2   0.5   130   250   153   280   132   316 0.80 -
SOLCI006161400       -            527 EOG09360541          -            621   2.1e-24   88.1   2.1   3   3   7.5e-10   1.1e-07   32.9   0.0   189   297   317   429   284   448 0.81 -
SOLCI001122100       -            548 EOG09360541          -            621   2.4e-24   87.9   0.5   1   2    0.0011      0.16   12.5   0.1    15   189    92   287    68   300 0.55 -
SOLCI001122100       -            548 EOG09360541          -            621   2.4e-24   87.9   0.5   2   2   8.9e-22   1.3e-19   72.3   0.1    96   271   298   485   285   488 0.85 -
SOLCI003479000       -            528 EOG09360541          -            621   2.6e-24   87.8   1.6   1   3   0.00017     0.024   15.2   0.0   189   233    90   138    78   145 0.85 -
SOLCI003479000       -            528 EOG09360541          -            621   2.6e-24   87.8   1.6   2   3   3.7e-14   5.3e-12   47.1   0.6   110   296   135   325   134   333 0.84 -
SOLCI003479000       -            528 EOG09360541          -            621   2.6e-24   87.8   1.6   3   3   2.3e-08   3.3e-06   28.0   0.0   189   307   317   436   311   465 0.81 -
SOLCI004567900       -            976 EOG09360541          -            621   2.6e-24   87.8   3.5   1   3       5.5   7.9e+02    0.3   0.0   280   298   109   127   102   170 0.78 -
SOLCI004567900       -            976 EOG09360541          -            621   2.6e-24   87.8   3.5   2   3   1.9e-10   2.8e-08   34.9   0.2   200   334   169   310   118   317 0.86 -
SOLCI004567900       -            976 EOG09360541          -            621   2.6e-24   87.8   3.5   3   3   6.4e-16   9.1e-14   53.0   0.7    93   309   295   530   290   537 0.78 -
SOLCI001935300       -            662 EOG09360541          -            621   4.1e-24   87.1   0.0   1   3   3.8e-09   5.4e-07   30.6   0.0   117   241    61   194    55   204 0.80 -
SOLCI001935300       -            662 EOG09360541          -            621   4.1e-24   87.1   0.0   2   3   1.6e-13   2.3e-11   45.0   0.0   169   333   212   386   201   387 0.82 -
SOLCI001935300       -            662 EOG09360541          -            621   4.1e-24   87.1   0.0   3   3   2.5e-07   3.6e-05   24.5   0.0   181   299   332   453   311   530 0.60 -
SOLCI003056700       -            876 EOG09360541          -            621   4.6e-24   87.0   0.0   1   5   5.7e-05    0.0081   16.8   0.0   186   243   145   206   134   226 0.86 -
SOLCI003056700       -            876 EOG09360541          -            621   4.6e-24   87.0   0.0   2   5   5.8e-05    0.0083   16.7   0.0   174   244   234   308   214   324 0.77 -
SOLCI003056700       -            876 EOG09360541          -            621   4.6e-24   87.0   0.0   3   5   6.7e-07   9.6e-05   23.2   0.0   181   299   342   462   320   468 0.79 -
SOLCI003056700       -            876 EOG09360541          -            621   4.6e-24   87.0   0.0   4   5    0.0017      0.24   11.9   0.1   130   239   385   504   380   529 0.82 -
SOLCI003056700       -            876 EOG09360541          -            621   4.6e-24   87.0   0.0   5   5   2.4e-06   0.00035   21.3   0.0   165   303   525   667   513   734 0.80 -
SOLCI000800800       -            842 EOG09360541          -            621     6e-24   86.6   5.9   1   6      0.16        23    5.4   0.1   309   370    93   145    73   154 0.88 -
SOLCI000800800       -            842 EOG09360541          -            621     6e-24   86.6   5.9   2   6   2.6e-12   3.7e-10   41.0   0.4   125   437   167   487   155   488 0.83 -
SOLCI000800800       -            842 EOG09360541          -            621     6e-24   86.6   5.9   3   6   0.00023     0.033   14.8   0.0   183   245   471   537   464   541 0.83 -
SOLCI000800800       -            842 EOG09360541          -            621     6e-24   86.6   5.9   4   6   7.6e-07   0.00011   23.0   0.0   110   188   491   570   490   580 0.91 -
SOLCI000800800       -            842 EOG09360541          -            621     6e-24   86.6   5.9   5   6      0.63        91    3.4   0.0   481   525   628   672   620   677 0.90 -
SOLCI000800800       -            842 EOG09360541          -            621     6e-24   86.6   5.9   6   6     0.025       3.6    8.0   0.0   217   264   680   726   676   748 0.86 -
SOLCI007500900       -            577 EOG09360541          -            621     7e-24   86.4   2.9   1   3   2.3e-05    0.0033   18.1   0.1    94   229    86   230    62   233 0.63 -
SOLCI007500900       -            577 EOG09360541          -            621     7e-24   86.4   2.9   2   3     4e-11   5.7e-09   37.1   0.1   147   243   234   337   228   347 0.83 -
SOLCI007500900       -            577 EOG09360541          -            621     7e-24   86.4   2.9   3   3   2.2e-08   3.2e-06   28.0   0.0   186   307   377   499   356   506 0.85 -
SOLCI000542500       -            886 EOG09360541          -            621   8.6e-24   86.1   2.3   1   5     0.094        13    6.2   0.0   242   329   119   207    90   212 0.74 -
SOLCI000542500       -            886 EOG09360541          -            621   8.6e-24   86.1   2.3   2   5   4.3e-05    0.0061   17.2   0.3   137   292   208   374   198   381 0.81 -
SOLCI000542500       -            886 EOG09360541          -            621   8.6e-24   86.1   2.3   3   5   7.8e-05     0.011   16.3   0.4    85   241   259   428   254   444 0.72 -
SOLCI000542500       -            886 EOG09360541          -            621   8.6e-24   86.1   2.3   4   5   3.3e-07   4.7e-05   24.2   0.0   109   249   486   637   482   686 0.78 -
SOLCI000542500       -            886 EOG09360541          -            621   8.6e-24   86.1   2.3   5   5   7.2e-09     1e-06   29.7   0.0   193   330   679   821   653   826 0.75 -
SOLCI006277600       -            556 EOG09360541          -            621   9.3e-24   86.0   4.9   1   3       5.5   7.9e+02    0.3   0.0    33    65    95   130    70   156 0.64 -
SOLCI006277600       -            556 EOG09360541          -            621   9.3e-24   86.0   4.9   2   3   2.3e-15   3.3e-13   51.1   3.3    95   335   190   449   179   449 0.82 -
SOLCI006277600       -            556 EOG09360541          -            621   9.3e-24   86.0   4.9   3   3   5.7e-08   8.1e-06   26.7   0.0   207   298   455   547   449   553 0.88 -
SOLCI005586600       -            624 EOG09360541          -            621   1.1e-23   85.7   0.6   1   3    0.0053      0.75   10.3   0.0   183   246    68   135    64   150 0.80 -
SOLCI005586600       -            624 EOG09360541          -            621   1.1e-23   85.7   0.6   2   3   2.7e-07   3.9e-05   24.5   0.1   152   264   162   280   145   304 0.72 -
SOLCI005586600       -            624 EOG09360541          -            621   1.1e-23   85.7   0.6   3   3   5.6e-14   7.9e-12   46.5   0.0   187   372   301   483   284   495 0.74 -
SOLCI000673300       -            704 EOG09360541          -            621   1.1e-23   85.7   0.2   1   4   4.4e-08   6.3e-06   27.1   0.0   119   242   103   238    80   244 0.82 -
SOLCI000673300       -            704 EOG09360541          -            621   1.1e-23   85.7   0.2   2   4   2.3e-07   3.3e-05   24.7   0.0   184   258   277   354   249   365 0.80 -
SOLCI000673300       -            704 EOG09360541          -            621   1.1e-23   85.7   0.2   3   4   6.1e-08   8.7e-06   26.6   0.0   170   291   357   488   343   496 0.68 -
SOLCI000673300       -            704 EOG09360541          -            621   1.1e-23   85.7   0.2   4   4       2.9   4.2e+02    1.2   0.0   267   301   530   564   464   576 0.64 -
SOLCI006295600       -            654 EOG09360541          -            621   1.3e-23   85.5   6.1   1   3   0.00024     0.034   14.7   0.1   136   287   156   324   130   326 0.77 -
SOLCI006295600       -            654 EOG09360541          -            621   1.3e-23   85.5   6.1   2   3   4.7e-06   0.00067   20.4   0.1   218   303   327   410   325   413 0.91 -
SOLCI006295600       -            654 EOG09360541          -            621   1.3e-23   85.5   6.1   3   3   1.6e-15   2.3e-13   51.6   0.3   149   347   418   633   405   638 0.81 -
SOLCI002661400       -            530 EOG09360541          -            621   1.3e-23   85.5   0.7   1   3    0.0015      0.21   12.1   0.0   179   296    51   170    28   171 0.80 -
SOLCI002661400       -            530 EOG09360541          -            621   1.3e-23   85.5   0.7   2   3   1.1e-07   1.6e-05   25.7   0.2   180   252   153   229   140   237 0.79 -
SOLCI002661400       -            530 EOG09360541          -            621   1.3e-23   85.5   0.7   3   3   1.1e-14   1.6e-12   48.8   0.1    97   322   233   472   223   490 0.85 -
SOLCI005997200       -            564 EOG09360541          -            621   1.5e-23   85.3   2.3   1   4     0.039       5.6    7.4   0.0   137   243    69   121    21   139 0.61 -
SOLCI005997200       -            564 EOG09360541          -            621   1.5e-23   85.3   2.3   2   4   7.6e-07   0.00011   23.0   0.1   144   218   147   225   133   228 0.80 -
SOLCI005997200       -            564 EOG09360541          -            621   1.5e-23   85.3   2.3   3   4   1.7e-09   2.4e-07   31.7   0.0   190   299   227   334   224   341 0.83 -
SOLCI005997200       -            564 EOG09360541          -            621   1.5e-23   85.3   2.3   4   4   3.3e-06   0.00048   20.9   0.0   182   299   351   472   334   506 0.81 -
SOLCI007165500       -            811 EOG09360541          -            621   1.8e-23   85.0   3.6   1   4      0.56        80    3.6   0.0   190   261    86   160    45   174 0.74 -
SOLCI007165500       -            811 EOG09360541          -            621   1.8e-23   85.0   3.6   2   4   0.00076      0.11   13.1   0.0   133   245   123   247   103   261 0.81 -
SOLCI007165500       -            811 EOG09360541          -            621   1.8e-23   85.0   3.6   3   4     1e-10   1.5e-08   35.7   0.3   188   316   287   418   271   425 0.85 -
SOLCI007165500       -            811 EOG09360541          -            621   1.8e-23   85.0   3.6   4   4   1.3e-10   1.8e-08   35.5   0.1   110   330   403   636   402   640 0.78 -
SOLCI001011300       -            607 EOG09360541          -            621   2.5e-23   84.6   1.1   1   3   4.7e-09   6.7e-07   30.3   0.2   114   296    80   275    68   276 0.80 -
SOLCI001011300       -            607 EOG09360541          -            621   2.5e-23   84.6   1.1   2   3   6.2e-08   8.9e-06   26.6   0.1   169   296   240   376   220   379 0.81 -
SOLCI001011300       -            607 EOG09360541          -            621   2.5e-23   84.6   1.1   3   3   2.9e-10   4.2e-08   34.3   0.0   184   328   363   508   351   549 0.78 -
SOLCI005243300       -            654 EOG09360541          -            621   3.6e-23   84.0   3.6   1   5   4.9e-11     7e-09   36.8   0.6   134   249    73   198    66   213 0.86 -
SOLCI005243300       -            654 EOG09360541          -            621   3.6e-23   84.0   3.6   2   5   0.00054     0.077   13.6   0.0   183   242   227   290   209   296 0.80 -
SOLCI005243300       -            654 EOG09360541          -            621   3.6e-23   84.0   3.6   3   5   1.8e-08   2.6e-06   28.3   0.0   185   296   328   442   312   445 0.80 -
SOLCI005243300       -            654 EOG09360541          -            621   3.6e-23   84.0   3.6   4   5      0.32        46    4.4   0.0   140   188   413   458   390   479 0.76 -
SOLCI005243300       -            654 EOG09360541          -            621   3.6e-23   84.0   3.6   5   5      0.32        45    4.4   0.0   216   300   434   512   421   521 0.82 -
SOLCI007478000       -            589 EOG09360541          -            621   3.7e-23   84.0   0.9   1   2   1.7e-15   2.4e-13   51.6   0.2   128   427    47   348     3   352 0.78 -
SOLCI007478000       -            589 EOG09360541          -            621   3.7e-23   84.0   0.9   2   2   3.9e-10   5.6e-08   33.8   0.1   166   324   325   484   313   499 0.79 -
SOLCI004603700       -            512 EOG09360541          -            621   3.9e-23   83.9   0.5   1   2    0.0088       1.3    9.6   0.0   252   333   143   229   123   239 0.70 -
SOLCI004603700       -            512 EOG09360541          -            621   3.9e-23   83.9   0.5   2   2     1e-21   1.4e-19   72.1   0.1    95   282   289   493   253   506 0.87 -
SOLCI003691000       -            488 EOG09360541          -            621   5.2e-23   83.5   3.6   1   2    0.0017      0.24   11.9   0.0   204   264   141   200    75   203 0.70 -
SOLCI003691000       -            488 EOG09360541          -            621   5.2e-23   83.5   3.6   2   2     1e-23   1.5e-21   78.7   2.5   117   470   108   478   101   486 0.86 -
SOLCI006474500       -            499 EOG09360541          -            621   6.4e-23   83.2   2.8   1   5   3.3e-06   0.00047   20.9   0.0    88   189   108   212    76   225 0.77 -
SOLCI006474500       -            499 EOG09360541          -            621   6.4e-23   83.2   2.8   2   5   0.00089      0.13   12.8   0.0   129   190   222   284   212   289 0.84 -
SOLCI006474500       -            499 EOG09360541          -            621   6.4e-23   83.2   2.8   3   5   0.00069     0.099   13.2   0.2   124   174   288   338   285   345 0.89 -
SOLCI006474500       -            499 EOG09360541          -            621   6.4e-23   83.2   2.8   4   5   2.2e-05    0.0032   18.1   0.1   343   417   345   420   340   422 0.91 -
SOLCI006474500       -            499 EOG09360541          -            621   6.4e-23   83.2   2.8   5   5     6e-05    0.0085   16.7   0.1   145   193   414   462   410   474 0.87 -
SOLCI000278900       -            237 EOG09360541          -            621   6.5e-23   83.2   4.7   1   2   9.7e-10   1.4e-07   32.5   0.1   217   297    10    88     6    89 0.92 -
SOLCI000278900       -            237 EOG09360541          -            621   6.5e-23   83.2   4.7   2   2   8.2e-18   1.2e-15   59.2   1.0   216   384    44   208    42   236 0.84 -
SOLCI002194900       -            720 EOG09360541          -            621   8.7e-23   82.8   0.0   1   4   2.3e-07   3.3e-05   24.7   0.0   113   299    11   201     1   205 0.76 -
SOLCI002194900       -            720 EOG09360541          -            621   8.7e-23   82.8   0.0   2   4    0.0081       1.2    9.7   0.1   184   248   185   254   173   260 0.79 -
SOLCI002194900       -            720 EOG09360541          -            621   8.7e-23   82.8   0.0   3   4   1.2e-05    0.0018   19.0   0.0   189   292   293   399   285   400 0.81 -
SOLCI002194900       -            720 EOG09360541          -            621   8.7e-23   82.8   0.0   4   4   1.6e-09   2.2e-07   31.9   0.0   184   299   390   508   382   544 0.82 -
SOLCI002631500       -            704 EOG09360541          -            621   1.1e-22   82.4   0.3   1   6    0.0002     0.028   15.0   0.0   185   249    45   113    35   129 0.83 -
SOLCI002631500       -            704 EOG09360541          -            621   1.1e-22   82.4   0.3   2   6   9.4e-08   1.3e-05   26.0   0.0   187   296   148   259   134   265 0.88 -
SOLCI002631500       -            704 EOG09360541          -            621   1.1e-22   82.4   0.3   3   6   2.2e-06   0.00032   21.4   0.1   167   299   222   366   217   369 0.77 -
SOLCI002631500       -            704 EOG09360541          -            621   1.1e-22   82.4   0.3   4   6      0.34        48    4.3   0.0   189   246   355   416   343   428 0.80 -
SOLCI002631500       -            704 EOG09360541          -            621   1.1e-22   82.4   0.3   5   6    0.0006     0.086   13.4   0.0   188   330   455   602   431   605 0.63 -
SOLCI002631500       -            704 EOG09360541          -            621   1.1e-22   82.4   0.3   6   6    0.0033      0.47   11.0   0.0   217   300   523   602   519   641 0.84 -
SOLCI006158300       -            761 EOG09360541          -            621   1.2e-22   82.2   5.7   1   6       4.3   6.2e+02    0.7   0.0   190   299    61   173    19   189 0.64 -
SOLCI006158300       -            761 EOG09360541          -            621   1.2e-22   82.2   5.7   2   6       3.1   4.5e+02    1.1   0.0   190   228   163   205   145   242 0.74 -
SOLCI006158300       -            761 EOG09360541          -            621   1.2e-22   82.2   5.7   3   6   0.00027     0.038   14.6   0.0   112   291   178   370   175   397 0.69 -
SOLCI006158300       -            761 EOG09360541          -            621   1.2e-22   82.2   5.7   4   6      0.93   1.3e+02    2.9   0.0   202   235   381   417   359   433 0.65 -
SOLCI006158300       -            761 EOG09360541          -            621   1.2e-22   82.2   5.7   5   6   3.5e-05    0.0051   17.5   0.2    94   204   400   514   387   515 0.84 -
SOLCI006158300       -            761 EOG09360541          -            621   1.2e-22   82.2   5.7   6   6   1.6e-18   2.3e-16   61.6   1.7    68   330   442   714   434   719 0.78 -
SOLCI001299000       -            544 EOG09360541          -            621   1.5e-22   82.0   3.0   1   4   1.3e-05    0.0019   18.9   0.3   116   266   116   248    93   253 0.70 -
SOLCI001299000       -            544 EOG09360541          -            621   1.5e-22   82.0   3.0   2   4   1.4e-05    0.0019   18.8   0.0   125   189   267   331   249   335 0.88 -
SOLCI001299000       -            544 EOG09360541          -            621   1.5e-22   82.0   3.0   3   4   2.2e-07   3.2e-05   24.7   0.0    93   178   304   390   300   403 0.89 -
SOLCI001299000       -            544 EOG09360541          -            621   1.5e-22   82.0   3.0   4   4   0.00014      0.02   15.5   0.0    95   183   411   500   396   529 0.71 -
SOLCI002632800       -            605 EOG09360541          -            621   1.6e-22   81.9   0.0   1   4       8.2   1.2e+03   -0.3   0.0   128   172    30    77    16   120 0.72 -
SOLCI002632800       -            605 EOG09360541          -            621   1.6e-22   81.9   0.0   2   4    0.0014       0.2   12.2   0.0   184   230   164   214   156   217 0.76 -
SOLCI002632800       -            605 EOG09360541          -            621   1.6e-22   81.9   0.0   3   4   6.3e-12   9.1e-10   39.8   0.0   144   300   214   376   202   377 0.84 -
SOLCI002632800       -            605 EOG09360541          -            621   1.6e-22   81.9   0.0   4   4   1.6e-09   2.3e-07   31.8   0.0   189   325   364   500   356   515 0.81 -
SOLCI002635400       -            608 EOG09360541          -            621   1.6e-22   81.9   0.1   1   4   1.5e-08   2.1e-06   28.6   0.0   188   297   100   211    85   213 0.78 -
SOLCI002635400       -            608 EOG09360541          -            621   1.6e-22   81.9   0.1   2   4    0.0058      0.82   10.2   0.0   188   298   201   316   170   319 0.57 -
SOLCI002635400       -            608 EOG09360541          -            621   1.6e-22   81.9   0.1   3   4    0.0026      0.37   11.3   0.2   184   298   301   418   293   419 0.85 -
SOLCI002635400       -            608 EOG09360541          -            621   1.6e-22   81.9   0.1   4   4   2.1e-11     3e-09   38.0   0.0   183   299   402   521   376   528 0.84 -
SOLCI000650600       -            493 EOG09360541          -            621   1.9e-22   81.7   2.7   1   3         2   2.9e+02    1.8   0.0    19    65    70   119    53   138 0.76 -
SOLCI000650600       -            493 EOG09360541          -            621   1.9e-22   81.7   2.7   2   3   5.1e-06   0.00073   20.2   0.2   148   299   167   307   149   316 0.82 -
SOLCI000650600       -            493 EOG09360541          -            621   1.9e-22   81.7   2.7   3   3   3.8e-20   5.4e-18   66.9   0.4   305   501   283   476   282   490 0.92 -
SOLCI000914500       -            833 EOG09360541          -            621   2.1e-22   81.5   5.0   1   6      0.58        83    3.5   0.0   130   189    69   125    57   138 0.64 -
SOLCI000914500       -            833 EOG09360541          -            621   2.1e-22   81.5   5.0   2   6   0.00086      0.12   12.9   0.0   191   248   176   237   152   247 0.84 -
SOLCI000914500       -            833 EOG09360541          -            621   2.1e-22   81.5   5.0   3   6       1.9   2.8e+02    1.8   0.1   177   243   265   338   261   343 0.77 -
SOLCI000914500       -            833 EOG09360541          -            621   2.1e-22   81.5   5.0   4   6   6.8e-05    0.0097   16.5   0.2   178   246   369   441   322   460 0.73 -
SOLCI000914500       -            833 EOG09360541          -            621   2.1e-22   81.5   5.0   5   6   2.2e-05    0.0032   18.1   0.0   202   296   496   591   464   595 0.81 -
SOLCI000914500       -            833 EOG09360541          -            621   2.1e-22   81.5   5.0   6   6   1.1e-07   1.6e-05   25.8   0.0   191   305   585   701   584   773 0.76 -
SOLCI004518700       -            597 EOG09360541          -            621   2.2e-22   81.4   0.1   1   2     1e-07   1.5e-05   25.8   0.0   140   252    47   170    37   176 0.83 -
SOLCI004518700       -            597 EOG09360541          -            621   2.2e-22   81.4   0.1   2   2   1.8e-15   2.6e-13   51.4   0.0   191   502   207   511   169   572 0.81 -
SOLCI007491700       -            539 EOG09360541          -            621   2.7e-22   81.2   0.6   1   4    0.0005     0.071   13.7   0.0   133   188    65   120    25   127 0.87 -
SOLCI007491700       -            539 EOG09360541          -            621   2.7e-22   81.2   0.6   2   4   6.1e-06   0.00088   20.0   0.0   135   224   137   233   129   234 0.81 -
SOLCI007491700       -            539 EOG09360541          -            621   2.7e-22   81.2   0.6   3   4   1.7e-08   2.4e-06   28.4   0.1   189   300   225   339   223   343 0.83 -
SOLCI007491700       -            539 EOG09360541          -            621   2.7e-22   81.2   0.6   4   4   2.9e-06   0.00042   21.1   0.0   189   299   327   440   318   464 0.85 -
SOLCI006110800       -            484 EOG09360541          -            621   2.8e-22   81.1   0.0   1   4     2e-05    0.0029   18.3   0.0   132   189    58   115    31   140 0.73 -
SOLCI006110800       -            484 EOG09360541          -            621   2.8e-22   81.1   0.0   2   4   5.4e-06   0.00077   20.2   0.0   189   231   157   203   146   206 0.84 -
SOLCI006110800       -            484 EOG09360541          -            621   2.8e-22   81.1   0.0   3   4   1.7e-09   2.5e-07   31.7   0.0   203   333   203   336   201   337 0.90 -
SOLCI006110800       -            484 EOG09360541          -            621   2.8e-22   81.1   0.0   4   4   0.00018     0.026   15.1   0.0   111   190   305   386   300   409 0.81 -
SOLCI006954000       -            616 EOG09360541          -            621   2.9e-22   81.0   1.6   1   4   4.5e-05    0.0064   17.1   0.0   184   249    74   144    47   156 0.75 -
SOLCI006954000       -            616 EOG09360541          -            621   2.9e-22   81.0   1.6   2   4   1.1e-09   1.6e-07   32.4   0.2   138   304   160   331   151   334 0.80 -
SOLCI006954000       -            616 EOG09360541          -            621   2.9e-22   81.0   1.6   3   4      0.43        61    4.0   0.0   202   243   336   380   327   428 0.75 -
SOLCI006954000       -            616 EOG09360541          -            621   2.9e-22   81.0   1.6   4   4   5.3e-08   7.6e-06   26.8   0.1   132   330   359   569   357   604 0.79 -
SOLCI002660400       -            653 EOG09360541          -            621   3.1e-22   80.9   0.1   1   5   7.9e-07   0.00011   22.9   0.0   111   189   172   251    61   258 0.84 -
SOLCI002660400       -            653 EOG09360541          -            621   3.1e-22   80.9   0.1   2   5   5.1e-08   7.3e-06   26.8   0.0   314   452   148   283   107   303 0.79 -
SOLCI002660400       -            653 EOG09360541          -            621   3.1e-22   80.9   0.1   3   5    0.0011      0.16   12.5   0.0    25    73   376   427   355   442 0.78 -
SOLCI002660400       -            653 EOG09360541          -            621   3.1e-22   80.9   0.1   4   5     0.016       2.3    8.7   0.0   415   469   486   540   472   544 0.88 -
SOLCI002660400       -            653 EOG09360541          -            621   3.1e-22   80.9   0.1   5   5   1.5e-10   2.1e-08   35.2   0.0    94   188   500   595   491   608 0.91 -
SOLCI001781600       -            651 EOG09360541          -            621   4.1e-22   80.5   0.9   1   3    0.0063       0.9   10.0   0.0   205   249   108   155    95   165 0.84 -
SOLCI001781600       -            651 EOG09360541          -            621   4.1e-22   80.5   0.9   2   3   4.5e-08   6.5e-06   27.0   0.1   144   267   176   304   166   328 0.78 -
SOLCI001781600       -            651 EOG09360541          -            621   4.1e-22   80.5   0.9   3   3   3.4e-12   4.9e-10   40.6   0.3   184   299   322   440   315   465 0.86 -
SOLCI006011700       -            536 EOG09360541          -            621   4.5e-22   80.4   0.9   1   4      0.16        23    5.4   0.1   132   191    97   158    75   165 0.83 -
SOLCI006011700       -            536 EOG09360541          -            621   4.5e-22   80.4   0.9   2   4   0.00012     0.017   15.7   0.0   141   217   143   223   134   225 0.79 -
SOLCI006011700       -            536 EOG09360541          -            621   4.5e-22   80.4   0.9   3   4   1.6e-13   2.3e-11   45.0   0.3   137   297   170   335   168   341 0.83 -
SOLCI006011700       -            536 EOG09360541          -            621   4.5e-22   80.4   0.9   4   4   3.9e-07   5.5e-05   23.9   0.0   201   373   339   509   327   519 0.76 -
SOLCI003893100       -            755 EOG09360541          -            621     5e-22   80.2   4.5   1   4   4.1e-08   5.9e-06   27.1   0.1   148   299    68   228    51   235 0.79 -
SOLCI003893100       -            755 EOG09360541          -            621     5e-22   80.2   4.5   2   4    0.0027      0.39   11.2   0.0   156   247   183   279   165   296 0.76 -
SOLCI003893100       -            755 EOG09360541          -            621     5e-22   80.2   4.5   3   4     0.026       3.8    8.0   0.1   110   217   231   347   222   365 0.71 -
SOLCI003893100       -            755 EOG09360541          -            621     5e-22   80.2   4.5   4   4   1.5e-13   2.1e-11   45.1   0.2   135   306   369   550   357   611 0.81 -
SOLCI006293100       -            584 EOG09360541          -            621   5.9e-22   80.0   0.0   1   3   8.4e-08   1.2e-05   26.1   0.0   192   296    90   198    30   206 0.68 -
SOLCI006293100       -            584 EOG09360541          -            621   5.9e-22   80.0   0.0   2   3     1e-09   1.5e-07   32.5   0.0   112   299   206   402   199   407 0.86 -
SOLCI006293100       -            584 EOG09360541          -            621   5.9e-22   80.0   0.0   3   3   6.3e-07     9e-05   23.2   0.0   189   292   391   497   383   520 0.75 -
SOLCI004671100       -            639 EOG09360541          -            621   6.7e-22   79.8   0.3   1   4     0.073        10    6.5   0.0   193   260   113   184   102   190 0.74 -
SOLCI004671100       -            639 EOG09360541          -            621   6.7e-22   79.8   0.3   2   4   3.8e-07   5.4e-05   24.0   0.1   136   227   186   284   181   287 0.80 -
SOLCI004671100       -            639 EOG09360541          -            621   6.7e-22   79.8   0.3   3   4    0.0027      0.39   11.2   0.0   381   462   293   371   288   380 0.50 -
SOLCI004671100       -            639 EOG09360541          -            621   6.7e-22   79.8   0.3   4   4   1.8e-09   2.5e-07   31.7   0.0   181   310   399   533   375   558 0.75 -
SOLCI004636700       -            698 EOG09360541          -            621   6.8e-22   79.8   0.1   1   4   5.1e-05    0.0073   16.9   0.0   190   244   114   172   102   179 0.85 -
SOLCI004636700       -            698 EOG09360541          -            621   6.8e-22   79.8   0.1   2   4   4.3e-06   0.00062   20.5   0.0   189   356   214   391   203   397 0.80 -
SOLCI004636700       -            698 EOG09360541          -            621   6.8e-22   79.8   0.1   3   4   2.6e-07   3.8e-05   24.5   0.1   109   248   359   509   359   565 0.80 -
SOLCI004636700       -            698 EOG09360541          -            621   6.8e-22   79.8   0.1   4   4   0.00021      0.03   14.9   0.0    92   172   579   661   564   671 0.75 -
SOLCI000152100       -            889 EOG09360541          -            621   7.4e-22   79.7   2.3   1   5     0.018       2.5    8.5   0.0   133   239    80   199    56   207 0.81 -
SOLCI000152100       -            889 EOG09360541          -            621   7.4e-22   79.7   2.3   2   5     0.023       3.3    8.2   0.0   156   245   215   308   208   322 0.80 -
SOLCI000152100       -            889 EOG09360541          -            621   7.4e-22   79.7   2.3   3   5   0.00077      0.11   13.0   0.0   183   246   344   412   320   431 0.84 -
SOLCI000152100       -            889 EOG09360541          -            621   7.4e-22   79.7   2.3   4   5   3.1e-05    0.0044   17.7   0.5   183   298   446   575   428   577 0.78 -
SOLCI000152100       -            889 EOG09360541          -            621   7.4e-22   79.7   2.3   5   5   1.6e-09   2.3e-07   31.8   0.0   186   374   562   751   541   757 0.77 -
SOLCI004171700       -            633 EOG09360541          -            621   8.5e-22   79.5   0.2   1   4    0.0026      0.37   11.3   0.0   147   190    92   135    38   148 0.79 -
SOLCI004171700       -            633 EOG09360541          -            621   8.5e-22   79.5   0.2   2   4     5e-08   7.1e-06   26.9   0.1   132   252   112   246   108   258 0.81 -
SOLCI004171700       -            633 EOG09360541          -            621   8.5e-22   79.5   0.2   3   4   1.4e-10   1.9e-08   35.4   0.0   183   297   282   398   265   403 0.87 -
SOLCI004171700       -            633 EOG09360541          -            621   8.5e-22   79.5   0.2   4   4   0.00033     0.047   14.3   0.0   192   299   392   503   390   535 0.78 -
SOLCI000868000       -            709 EOG09360541          -            621   9.5e-22   79.3   0.9   1   4     0.021         3    8.3   0.1    78   176    57   149    34   163 0.69 -
SOLCI000868000       -            709 EOG09360541          -            621   9.5e-22   79.3   0.9   2   4   5.3e-06   0.00075   20.2   0.0   188   249   203   271   185   288 0.78 -
SOLCI000868000       -            709 EOG09360541          -            621   9.5e-22   79.3   0.9   3   4   4.9e-08     7e-06   26.9   0.0   139   245   284   397   262   417 0.82 -
SOLCI000868000       -            709 EOG09360541          -            621   9.5e-22   79.3   0.9   4   4   5.4e-06   0.00078   20.2   0.0   178   371   426   624   405   634 0.77 -
SOLCI002051400       -            666 EOG09360541          -            621     1e-21   79.2   1.1   1   3      0.12        17    5.8   0.0   202   243    89   133    74   147 0.67 -
SOLCI002051400       -            666 EOG09360541          -            621     1e-21   79.2   1.1   2   3   4.5e-12   6.4e-10   40.2   0.1   147   300   197   356   178   360 0.86 -
SOLCI002051400       -            666 EOG09360541          -            621     1e-21   79.2   1.1   3   3   6.3e-14     9e-12   46.4   0.1   114   327   261   483   256   502 0.81 -
SOLCI003466100       -            531 EOG09360541          -            621     1e-21   79.2   0.2   1   3   9.8e-07   0.00014   22.6   0.0   132   218   105   199    70   201 0.68 -
SOLCI003466100       -            531 EOG09360541          -            621     1e-21   79.2   0.2   2   3   6.1e-09   8.7e-07   29.9   0.3   190   297   201   310   199   315 0.82 -
SOLCI003466100       -            531 EOG09360541          -            621     1e-21   79.2   0.2   3   3   9.2e-07   0.00013   22.7   0.0   106   190   311   397   306   411 0.84 -
SOLCI003878800       -            705 EOG09360541          -            621   1.1e-21   79.1   0.6   1   5   4.8e-05    0.0069   17.0   0.0   190   299   155   266   100   267 0.80 -
SOLCI003878800       -            705 EOG09360541          -            621   1.1e-21   79.1   0.6   2   5   2.9e-05    0.0041   17.8   0.0   190   245   256   315   242   340 0.82 -
SOLCI003878800       -            705 EOG09360541          -            621   1.1e-21   79.1   0.6   3   5     3e-08   4.3e-06   27.6   0.1   190   299   357   468   348   468 0.87 -
SOLCI003878800       -            705 EOG09360541          -            621   1.1e-21   79.1   0.6   4   5   5.3e-05    0.0076   16.9   0.0   190   297   458   568   449   572 0.80 -
SOLCI003878800       -            705 EOG09360541          -            621   1.1e-21   79.1   0.6   5   5      0.18        25    5.2   0.0   217   299   524   603   519   639 0.74 -
SOLCI006485100       -            894 EOG09360541          -            621   1.5e-21   78.7   0.9   1   5   9.3e-08   1.3e-05   26.0   0.1   183   245   124   190   103   283 0.80 -
SOLCI006485100       -            894 EOG09360541          -            621   1.5e-21   78.7   0.9   2   5     1e-08   1.4e-06   29.2   0.2   133   244   305   423   236   442 0.82 -
SOLCI006485100       -            894 EOG09360541          -            621   1.5e-21   78.7   0.9   3   5    0.0003     0.042   14.4   0.0   189   297   465   578   445   581 0.83 -
SOLCI006485100       -            894 EOG09360541          -            621   1.5e-21   78.7   0.9   4   5     0.021         3    8.3   0.0    75   185   551   662   531   693 0.56 -
SOLCI006485100       -            894 EOG09360541          -            621   1.5e-21   78.7   0.9   5   5       1.4     2e+02    2.3   0.0   146   281   585   732   578   756 0.59 -
SOLCI000814100       -            405 EOG09360541          -            621   2.1e-21   78.2   0.1   1   1     8e-22   1.1e-19   72.5   0.0    85   302   109   341    92   369 0.83 -
SOLCI006570200       -            426 EOG09360541          -            621   2.2e-21   78.1   0.4   1   3   4.7e-07   6.8e-05   23.7   0.0     6   153    61   226    56   226 0.76 -
SOLCI006570200       -            426 EOG09360541          -            621   2.2e-21   78.1   0.4   2   3   4.4e-12   6.2e-10   40.3   0.1   123   239   242   376   234   394 0.66 -
SOLCI006570200       -            426 EOG09360541          -            621   2.2e-21   78.1   0.4   3   3    0.0093       1.3    9.5   0.0   217   273   316   374   310   418 0.65 -
SOLCI004717000       -            722 EOG09360541          -            621   2.7e-21   77.8   1.8   1   3   2.2e-10   3.1e-08   34.7   0.1   187   334   169   319   160   320 0.86 -
SOLCI004717000       -            722 EOG09360541          -            621   2.7e-21   77.8   1.8   2   3   3.2e-11   4.5e-09   37.4   0.1   125   299   236   415   234   417 0.83 -
SOLCI004717000       -            722 EOG09360541          -            621   2.7e-21   77.8   1.8   3   3   4.1e-06   0.00058   20.6   0.0   189   299   404   513   396   549 0.79 -
SOLCI000174900       -            830 EOG09360541          -            621   2.9e-21   77.7   0.0   1   5       1.8   2.6e+02    1.9   0.0   183   243    98   162    42   175 0.70 -
SOLCI000174900       -            830 EOG09360541          -            621   2.9e-21   77.7   0.0   2   5   2.8e-06    0.0004   21.1   0.0   131   297   140   312   105   317 0.76 -
SOLCI000174900       -            830 EOG09360541          -            621   2.9e-21   77.7   0.0   3   5   0.00045     0.064   13.8   0.1   173   245   280   364   270   377 0.76 -
SOLCI000174900       -            830 EOG09360541          -            621   2.9e-21   77.7   0.0   4   5   2.5e-10   3.6e-08   34.5   0.0   105   256   313   477   307   512 0.77 -
SOLCI000174900       -            830 EOG09360541          -            621   2.9e-21   77.7   0.0   5   5   2.2e-05    0.0032   18.1   0.0   189   299   508   621   474   644 0.76 -
SOLCI005428400       -            643 EOG09360541          -            621   3.5e-21   77.4   0.0   1   3   9.2e-09   1.3e-06   29.3   0.0   124   246    49   183    23   187 0.72 -
SOLCI005428400       -            643 EOG09360541          -            621   3.5e-21   77.4   0.0   2   3   9.9e-05     0.014   16.0   0.0   183   243   217   281   199   293 0.82 -
SOLCI005428400       -            643 EOG09360541          -            621   3.5e-21   77.4   0.0   3   3   6.3e-08     9e-06   26.5   0.0   183   299   318   437   281   477 0.71 -
SOLCI001264300       -            628 EOG09360541          -            621   3.9e-21   77.3   0.2   1   3   4.4e-05    0.0063   17.2   0.0   146   259    21   146    11   153 0.81 -
SOLCI001264300       -            628 EOG09360541          -            621   3.9e-21   77.3   0.2   2   3   4.2e-13   6.1e-11   43.6   0.3   134   326   147   345   143   345 0.84 -
SOLCI001264300       -            628 EOG09360541          -            621   3.9e-21   77.3   0.2   3   3   5.1e-07   7.3e-05   23.5   0.0   343   440   291   385   276   419 0.77 -
SOLCI004944500       -            405 EOG09360541          -            621     6e-21   76.7   1.2   1   2   2.5e-12   3.5e-10   41.1   0.0    82   189   112   222    91   224 0.90 -
SOLCI004944500       -            405 EOG09360541          -            621     6e-21   76.7   1.2   2   2     2e-09   2.9e-07   31.5   0.2   100   189   237   327   224   346 0.87 -
SOLCI004428300       -            605 EOG09360541          -            621     6e-21   76.7   0.1   1   4    0.0017      0.24   11.9   0.0   139   189    64   116    55   128 0.82 -
SOLCI004428300       -            605 EOG09360541          -            621     6e-21   76.7   0.1   2   4   3.4e-05    0.0048   17.5   0.0   190   242   154   211   126   218 0.81 -
SOLCI004428300       -            605 EOG09360541          -            621     6e-21   76.7   0.1   3   4   1.1e-05    0.0015   19.2   0.0   190   243   256   313   234   319 0.84 -
SOLCI004428300       -            605 EOG09360541          -            621     6e-21   76.7   0.1   4   4   1.6e-06   0.00022   21.9   0.0   188   299   355   469   318   493 0.74 -
SOLCI007166700       -            607 EOG09360541          -            621   6.1e-21   76.7   1.6   1   3   2.3e-05    0.0033   18.1   0.1   194   330   144   282   105   286 0.79 -
SOLCI007166700       -            607 EOG09360541          -            621   6.1e-21   76.7   1.6   2   3   3.1e-10   4.4e-08   34.2   0.0   149   300   259   413   255   421 0.84 -
SOLCI007166700       -            607 EOG09360541          -            621   6.1e-21   76.7   1.6   3   3   0.00036     0.051   14.1   0.0   122   202   429   517   415   586 0.61 -
SOLCI000591500       -            508 EOG09360541          -            621   6.3e-21   76.6   0.0   1   4      0.13        19    5.7   0.0   189   244    31    90    23   102 0.75 -
SOLCI000591500       -            508 EOG09360541          -            621   6.3e-21   76.6   0.0   2   4   2.3e-05    0.0033   18.1   0.0   180   228   123   175    69   177 0.74 -
SOLCI000591500       -            508 EOG09360541          -            621   6.3e-21   76.6   0.0   3   4   4.5e-11   6.5e-09   36.9   0.1   138   246   109   225   102   237 0.81 -
SOLCI000591500       -            508 EOG09360541          -            621   6.3e-21   76.6   0.0   4   4   1.3e-08   1.9e-06   28.8   0.0   160   299   235   379   228   419 0.77 -
SOLCI004828000       -            675 EOG09360541          -            621   7.9e-21   76.3   2.3   1   2   1.3e-15   1.8e-13   52.0   0.7    85   331    44   295    18   301 0.77 -
SOLCI004828000       -            675 EOG09360541          -            621   7.9e-21   76.3   2.3   2   2   1.9e-06   0.00028   21.6   0.0   193   299   358   466   333   484 0.83 -
SOLCI006543400       -            676 EOG09360541          -            621     8e-21   76.3   0.2   1   4     0.006      0.86   10.1   0.0   136   185    64   113    38   121 0.81 -
SOLCI006543400       -            676 EOG09360541          -            621     8e-21   76.3   0.2   2   4    0.0035       0.5   10.9   0.1   132   216    95   187    77   207 0.80 -
SOLCI006543400       -            676 EOG09360541          -            621     8e-21   76.3   0.2   3   4   2.3e-14   3.4e-12   47.8   0.0   146   299   207   365   194   368 0.85 -
SOLCI006543400       -            676 EOG09360541          -            621     8e-21   76.3   0.2   4   4   0.00095      0.14   12.7   0.0   196   378   361   542   361   572 0.77 -
SOLCI005434400       -            615 EOG09360541          -            621   8.6e-21   76.2   0.1   1   5    0.0007       0.1   13.2   0.0   119   246     6   144     3   156 0.83 -
SOLCI005434400       -            615 EOG09360541          -            621   8.6e-21   76.2   0.1   2   5       5.8   8.3e+02    0.2   0.1   172   227   164   223   152   254 0.69 -
SOLCI005434400       -            615 EOG09360541          -            621   8.6e-21   76.2   0.1   3   5   1.4e-10     2e-08   35.3   0.0   100   190   286   377   270   392 0.91 -
SOLCI005434400       -            615 EOG09360541          -            621   8.6e-21   76.2   0.1   4   5   2.8e-06    0.0004   21.1   0.0   348   467   408   527   391   535 0.78 -
SOLCI005434400       -            615 EOG09360541          -            621   8.6e-21   76.2   0.1   5   5     0.018       2.6    8.5   0.0   134   191   459   517   458   601 0.81 -
SOLCI006320100       -            758 EOG09360541          -            621   1.1e-20   75.8   1.7   1   3      0.02       2.9    8.4   0.2   184   249   138   207   116   232 0.76 -
SOLCI006320100       -            758 EOG09360541          -            621   1.1e-20   75.8   1.7   2   3    0.0093       1.3    9.5   0.1   182   245   235   302   211   330 0.78 -
SOLCI006320100       -            758 EOG09360541          -            621   1.1e-20   75.8   1.7   3   3   1.9e-16   2.8e-14   54.7   0.0    67   299   316   558   311   632 0.75 -
SOLCI005873300       -            492 EOG09360541          -            621   1.1e-20   75.8   3.6   1   4   5.6e-06    0.0008   20.1   0.0    48   189    66   208    58   220 0.70 -
SOLCI005873300       -            492 EOG09360541          -            621   1.1e-20   75.8   3.6   2   4   6.7e-05    0.0097   16.5   0.0   114   190   202   280   197   284 0.83 -
SOLCI005873300       -            492 EOG09360541          -            621   1.1e-20   75.8   3.6   3   4    0.0017      0.24   11.9   0.1   124   173   284   333   281   337 0.90 -
SOLCI005873300       -            492 EOG09360541          -            621   1.1e-20   75.8   3.6   4   4   1.3e-07   1.9e-05   25.5   0.1   343   461   341   460   337   463 0.92 -
SOLCI006773800       -            504 EOG09360541          -            621   1.3e-20   75.6   0.5   1   2   5.9e-08   8.4e-06   26.6   0.0    85   431   154   270   124   278 0.41 -
SOLCI006773800       -            504 EOG09360541          -            621   1.3e-20   75.6   0.5   2   2   7.8e-15   1.1e-12   49.4   0.1   124   299   264   452   258   459 0.88 -
SOLCI007300500       -            403 EOG09360541          -            621   1.3e-20   75.6   0.0   1   3       2.7   3.9e+02    1.3   0.0   310   340   121   151   115   176 0.76 -
SOLCI007300500       -            403 EOG09360541          -            621   1.3e-20   75.6   0.0   2   3   1.8e-06   0.00026   21.7   0.0   134   191   206   264   183   276 0.81 -
SOLCI007300500       -            403 EOG09360541          -            621   1.3e-20   75.6   0.0   3   3   9.6e-15   1.4e-12   49.1   0.0    93   192   270   371   264   393 0.88 -
SOLCI004023700       -            541 EOG09360541          -            621   1.4e-20   75.5   1.0   1   3       2.7   3.9e+02    1.3   0.0   191   243     7    64     3    79 0.78 -
SOLCI004023700       -            541 EOG09360541          -            621   1.4e-20   75.5   1.0   2   3   9.6e-13   1.4e-10   42.5   0.3   124   326   105   310    82   313 0.79 -
SOLCI004023700       -            541 EOG09360541          -            621   1.4e-20   75.5   1.0   3   3   3.8e-09   5.4e-07   30.6   0.0   191   331   304   449   279   470 0.77 -
SOLCI001923700       -            387 EOG09360541          -            621   1.5e-20   75.4   0.0   1   3   1.6e-12   2.2e-10   41.8   0.0   147   284   115   265    75   268 0.82 -
SOLCI001923700       -            387 EOG09360541          -            621   1.5e-20   75.4   0.0   2   3   5.4e-08   7.7e-06   26.8   0.0   204   285   254   336   253   346 0.84 -
SOLCI001923700       -            387 EOG09360541          -            621   1.5e-20   75.4   0.0   3   3     0.009       1.3    9.5   0.0   413   465   325   377   320   385 0.84 -
SOLCI002302700       -            744 EOG09360541          -            621   1.6e-20   75.3   1.8   1   4      0.18        25    5.3   0.0   188   229    83   128    71   145 0.77 -
SOLCI002302700       -            744 EOG09360541          -            621   1.6e-20   75.3   1.8   2   4   6.4e-08   9.2e-06   26.5   0.1   167   244   157   246   121   253 0.72 -
SOLCI002302700       -            744 EOG09360541          -            621   1.6e-20   75.3   1.8   3   4   6.8e-06   0.00098   19.8   0.0   347   503   277   427   271   433 0.83 -
SOLCI002302700       -            744 EOG09360541          -            621   1.6e-20   75.3   1.8   4   4     1e-06   0.00015   22.6   0.1   183   299   415   534   393   573 0.77 -
SOLCI002836800       -            596 EOG09360541          -            621   1.8e-20   75.1   0.1   1   4      0.46        66    3.9   0.0   143   188    88   133    76   162 0.78 -
SOLCI002836800       -            596 EOG09360541          -            621   1.8e-20   75.1   0.1   2   4   0.00096      0.14   12.7   0.0   191   243   178   234   163   243 0.82 -
SOLCI002836800       -            596 EOG09360541          -            621   1.8e-20   75.1   0.1   3   4   4.3e-07   6.1e-05   23.8   0.0   184   297   272   387   260   389 0.80 -
SOLCI002836800       -            596 EOG09360541          -            621   1.8e-20   75.1   0.1   4   4   1.2e-09   1.8e-07   32.2   0.0   191   299   380   491   365   519 0.85 -
SOLCI005367200       -            658 EOG09360541          -            621   2.1e-20   74.9   0.2   1   3   6.8e-09   9.8e-07   29.7   0.0   127   246    69   195    55   208 0.82 -
SOLCI005367200       -            658 EOG09360541          -            621   2.1e-20   74.9   0.2   2   3      0.02       2.8    8.4   0.0   377   452   251   326   242   336 0.79 -
SOLCI005367200       -            658 EOG09360541          -            621   2.1e-20   74.9   0.2   3   3   1.8e-09   2.6e-07   31.6   0.0   141   332   281   480   274   523 0.76 -
SOLCI000357500       -            662 EOG09360541          -            621   2.3e-20   74.7   0.0   1   3   7.6e-08   1.1e-05   26.3   0.0   176   244    45   114    31   133 0.83 -
SOLCI000357500       -            662 EOG09360541          -            621   2.3e-20   74.7   0.0   2   3   1.5e-06   0.00021   22.0   0.0    98   399   162   470   124   474 0.75 -
SOLCI000357500       -            662 EOG09360541          -            621   2.3e-20   74.7   0.0   3   3     1e-07   1.5e-05   25.8   0.0    80   296   347   573   326   581 0.77 -
SOLCI000391400       -            379 EOG09360541          -            621   2.6e-20   74.6   1.4   1   2   3.1e-08   4.4e-06   27.6   0.0     9   185    59   262    51   264 0.69 -
SOLCI000391400       -            379 EOG09360541          -            621   2.6e-20   74.6   1.4   2   2   3.6e-16   5.1e-14   53.8   0.2   124   339   121   364   112   373 0.58 -
SOLCI005079900       -            558 EOG09360541          -            621   2.6e-20   74.6   3.0   1   3     0.054       7.8    6.9   0.0   181   245    46   114     9   121 0.70 -
SOLCI005079900       -            558 EOG09360541          -            621   2.6e-20   74.6   3.0   2   3   1.2e-11   1.7e-09   38.8   0.2   161   336   155   336   142   347 0.81 -
SOLCI005079900       -            558 EOG09360541          -            621   2.6e-20   74.6   3.0   3   3   1.4e-08     2e-06   28.7   0.1   212   357   347   485   318   505 0.80 -
SOLCI004586700       -            198 EOG09360541          -            621   2.6e-20   74.6   1.9   1   3   1.2e-05    0.0017   19.1   0.0   125   189     8    72     3    72 0.96 -
SOLCI004586700       -            198 EOG09360541          -            621   2.6e-20   74.6   1.9   2   3   6.5e-08   9.3e-06   26.5   0.0   344   406    65   128    60   131 0.92 -
SOLCI004586700       -            198 EOG09360541          -            621   2.6e-20   74.6   1.9   3   3   4.5e-12   6.4e-10   40.3   0.1    96   190    83   178    82   190 0.92 -
SOLCI002908200       -            626 EOG09360541          -            621   2.6e-20   74.6   0.0   1   5   0.00055     0.078   13.5   0.0   155   289    25   169     1   170 0.70 -
SOLCI002908200       -            626 EOG09360541          -            621   2.6e-20   74.6   0.0   2   5   0.00056     0.081   13.5   0.0   189   227   168   210   157   210 0.84 -
SOLCI002908200       -            626 EOG09360541          -            621   2.6e-20   74.6   0.0   3   5   3.5e-07     5e-05   24.1   0.0   191   293   201   307   199   315 0.82 -
SOLCI002908200       -            626 EOG09360541          -            621   2.6e-20   74.6   0.0   4   5   5.9e-07   8.4e-05   23.4   0.0   189   338   302   454   291   462 0.79 -
SOLCI002908200       -            626 EOG09360541          -            621   2.6e-20   74.6   0.0   5   5       5.6   8.1e+02    0.3   0.0   312   338   582   608   574   611 0.87 -
SOLCI001246800       -           1038 EOG09360541          -            621   2.7e-20   74.5   0.9   1   7   1.6e-07   2.2e-05   25.3   0.0   181   255   100   178    89   186 0.83 -
SOLCI001246800       -           1038 EOG09360541          -            621   2.7e-20   74.5   0.9   2   7      0.86   1.2e+02    3.0   0.0   192   244   213   269   210   287 0.83 -
SOLCI001246800       -           1038 EOG09360541          -            621   2.7e-20   74.5   0.9   3   7     0.025       3.6    8.0   0.0   165   253   280   378   248   390 0.73 -
SOLCI001246800       -           1038 EOG09360541          -            621   2.7e-20   74.5   0.9   4   7    0.0063      0.89   10.0   0.1   191   298   414   523   384   525 0.72 -
SOLCI001246800       -           1038 EOG09360541          -            621   2.7e-20   74.5   0.9   5   7     0.024       3.4    8.1   0.0   189   242   513   570   489   584 0.68 -
SOLCI001246800       -           1038 EOG09360541          -            621   2.7e-20   74.5   0.9   6   7       1.8   2.5e+02    1.9   0.0   345   413   602   667   584   678 0.74 -
SOLCI001246800       -           1038 EOG09360541          -            621   2.7e-20   74.5   0.9   7   7     0.004      0.58   10.7   0.0   412   506   732   827   700   857 0.74 -
SOLCI002977100       -            630 EOG09360541          -            621   2.9e-20   74.4   0.4   1   3   3.9e-05    0.0056   17.3   0.0    96   215    79   203    48   216 0.83 -
SOLCI002977100       -            630 EOG09360541          -            621   2.9e-20   74.4   0.4   2   3   1.2e-08   1.7e-06   29.0   0.1   202   300   221   320   208   324 0.87 -
SOLCI002977100       -            630 EOG09360541          -            621   2.9e-20   74.4   0.4   3   3   9.6e-06    0.0014   19.3   0.0   145   189   323   367   321   374 0.90 -
SOLCI005818800       -            585 EOG09360541          -            621   3.4e-20   74.2   0.1   1   5   8.8e-05     0.013   16.2   0.0   123   189    58   120    21   143 0.78 -
SOLCI005818800       -            585 EOG09360541          -            621   3.4e-20   74.2   0.1   2   5   3.4e-10   4.9e-08   34.0   0.0   133   244    99   221    96   237 0.86 -
SOLCI005818800       -            585 EOG09360541          -            621   3.4e-20   74.2   0.1   3   5   2.2e-07   3.1e-05   24.8   0.0   184   243   258   321   229   328 0.80 -
SOLCI005818800       -            585 EOG09360541          -            621   3.4e-20   74.2   0.1   4   5      0.54        77    3.7   0.0   217   333   330   445   325   482 0.74 -
SOLCI005818800       -            585 EOG09360541          -            621   3.4e-20   74.2   0.1   5   5       5.1   7.2e+02    0.4   0.0   310   340   539   569   536   575 0.87 -
SOLCI000463100       -            526 EOG09360541          -            621     6e-20   73.4   0.3   1   5       5.4   7.7e+02    0.4   0.0   342   405   153   216   148   244 0.58 -
SOLCI000463100       -            526 EOG09360541          -            621     6e-20   73.4   0.3   2   5       5.9   8.5e+02    0.2   0.0   210   270   194   254   182   275 0.68 -
SOLCI000463100       -            526 EOG09360541          -            621     6e-20   73.4   0.3   3   5   2.5e-07   3.6e-05   24.6   0.0   129   196   276   343   259   348 0.90 -
SOLCI000463100       -            526 EOG09360541          -            621     6e-20   73.4   0.3   4   5   1.9e-07   2.7e-05   25.0   0.1   217   275   344   401   337   422 0.76 -
SOLCI000463100       -            526 EOG09360541          -            621     6e-20   73.4   0.3   5   5   1.3e-05    0.0018   18.9   0.0   134   203   417   493   413   497 0.85 -
SOLCI003956600       -            581 EOG09360541          -            621   6.4e-20   73.3   0.4   1   2   2.9e-11   4.1e-09   37.6   0.0   144   291   104   260    89   261 0.84 -
SOLCI003956600       -            581 EOG09360541          -            621   6.4e-20   73.3   0.4   2   2   2.3e-10   3.4e-08   34.6   0.0   184   371   252   439   239   448 0.85 -
SOLCI005437800       -            530 EOG09360541          -            621   6.7e-20   73.2   0.0   1   4   1.3e-06   0.00018   22.2   0.0    71   219    29   188     4   206 0.74 -
SOLCI005437800       -            530 EOG09360541          -            621   6.7e-20   73.2   0.0   2   4     0.062       8.9    6.7   0.0   192   243   191   246   188   256 0.79 -
SOLCI005437800       -            530 EOG09360541          -            621   6.7e-20   73.2   0.0   3   4   6.4e-08   9.1e-06   26.5   0.0   189   271   289   375   278   377 0.80 -
SOLCI005437800       -            530 EOG09360541          -            621   6.7e-20   73.2   0.0   4   4   5.6e-05     0.008   16.8   0.0   218   325   357   467   349   476 0.81 -
SOLCI001590700       -            588 EOG09360541          -            621   6.8e-20   73.2   0.1   1   3    0.0083       1.2    9.6   0.0   371   476   225   330   184   333 0.81 -
SOLCI001590700       -            588 EOG09360541          -            621   6.8e-20   73.2   0.1   2   3      0.17        24    5.3   0.0   216   293   316   392   301   402 0.79 -
SOLCI001590700       -            588 EOG09360541          -            621   6.8e-20   73.2   0.1   3   3   6.1e-17   8.7e-15   56.3   0.0   130   266   405   556   394   572 0.89 -
SOLCI006245500       -            603 EOG09360541          -            621   7.1e-20   73.1   0.8   1   4     0.006      0.85   10.1   0.1   181   241    91   156    19   194 0.73 -
SOLCI006245500       -            603 EOG09360541          -            621   7.1e-20   73.1   0.8   2   4     8e-05     0.011   16.3   0.0   193   246   206   263   167   272 0.85 -
SOLCI006245500       -            603 EOG09360541          -            621   7.1e-20   73.1   0.8   3   4   0.00023     0.033   14.8   0.0   192   244   304   361   301   375 0.83 -
SOLCI006245500       -            603 EOG09360541          -            621   7.1e-20   73.1   0.8   4   4   3.8e-08   5.4e-06   27.3   0.0   190   300   404   517   374   553 0.81 -
SOLCI002776600       -            596 EOG09360541          -            621   1.3e-19   72.3   0.0   1   2   1.1e-13   1.5e-11   45.6   0.0   116   299    93   286    78   306 0.77 -
SOLCI002776600       -            596 EOG09360541          -            621   1.3e-19   72.3   0.0   2   2   1.8e-07   2.5e-05   25.1   0.0   191   337   277   427   276   455 0.82 -
SOLCI007024700       -            739 EOG09360541          -            621   1.5e-19   72.1   0.0   1   4    0.0013      0.19   12.3   0.0   415   456   170   211   160   220 0.91 -
SOLCI007024700       -            739 EOG09360541          -            621   1.5e-19   72.1   0.0   2   4   0.00055     0.079   13.5   0.0   184   264   247   330   235   341 0.81 -
SOLCI007024700       -            739 EOG09360541          -            621   1.5e-19   72.1   0.0   3   4   0.00049      0.07   13.7   0.0   189   250   388   452   373   494 0.78 -
SOLCI007024700       -            739 EOG09360541          -            621   1.5e-19   72.1   0.0   4   4   7.4e-08   1.1e-05   26.3   0.0   192   298   493   602   466   608 0.84 -
SOLCI000669300       -            552 EOG09360541          -            621   2.1e-19   71.6   0.0   1   3     0.038       5.4    7.5   0.0   135   189    70   124    30   138 0.75 -
SOLCI000669300       -            552 EOG09360541          -            621   2.1e-19   71.6   0.0   2   3     5e-11   7.2e-09   36.8   0.0   132   292   102   270    82   279 0.80 -
SOLCI000669300       -            552 EOG09360541          -            621   2.1e-19   71.6   0.0   3   3   2.3e-08   3.3e-06   28.0   0.0   183   294   299   416   288   442 0.77 -
SOLCI005419900       -            642 EOG09360541          -            621   2.7e-19   71.2   1.3   1   2     0.083        12    6.3   0.2   402   490   118   206    96   244 0.72 -
SOLCI005419900       -            642 EOG09360541          -            621   2.7e-19   71.2   1.3   2   2   5.8e-19   8.4e-17   63.0   0.1   104   435   259   604   246   610 0.82 -
SOLCI003806100       -            707 EOG09360541          -            621   3.7e-19   70.8   0.5   1   4   2.8e-06   0.00039   21.1   0.0   184   246    77   143    29   149 0.77 -
SOLCI003806100       -            707 EOG09360541          -            621   3.7e-19   70.8   0.5   2   4     0.015       2.1    8.8   0.0   192   230   186   228   170   244 0.82 -
SOLCI003806100       -            707 EOG09360541          -            621   3.7e-19   70.8   0.5   3   4         3   4.3e+02    1.2   0.0   187   219   281   314   264   363 0.72 -
SOLCI003806100       -            707 EOG09360541          -            621   3.7e-19   70.8   0.5   4   4   2.5e-10   3.5e-08   34.5   0.0   183   331   379   532   313   536 0.81 -
SOLCI006755700       -            646 EOG09360541          -            621   4.2e-19   70.6   0.7   1   4       2.9   4.1e+02    1.2   0.0   151   182   108   139    62   156 0.81 -
SOLCI006755700       -            646 EOG09360541          -            621   4.2e-19   70.6   0.7   2   4     3e-07   4.3e-05   24.3   0.2   133   264   159   300   141   322 0.79 -
SOLCI006755700       -            646 EOG09360541          -            621   4.2e-19   70.6   0.7   3   4   3.5e-11     5e-09   37.3   0.1   176   299   303   436   292   440 0.79 -
SOLCI006755700       -            646 EOG09360541          -            621   4.2e-19   70.6   0.7   4   4    0.0027      0.38   11.3   0.0   222   334   395   506   389   511 0.76 -
SOLCI001933400       -            674 EOG09360541          -            621   4.9e-19   70.4   1.8   1   5      0.48        69    3.8   0.0   380   442    68   130    56   145 0.63 -
SOLCI001933400       -            674 EOG09360541          -            621   4.9e-19   70.4   1.8   2   5   6.6e-05    0.0094   16.6   0.0   181   245   142   212   117   222 0.83 -
SOLCI001933400       -            674 EOG09360541          -            621   4.9e-19   70.4   1.8   3   5    0.0038      0.55   10.7   0.1   192   298   256   365   237   368 0.75 -
SOLCI001933400       -            674 EOG09360541          -            621   4.9e-19   70.4   1.8   4   5   1.5e-07   2.2e-05   25.3   0.0   109   269   368   539   367   594 0.78 -
SOLCI001933400       -            674 EOG09360541          -            621   4.9e-19   70.4   1.8   5   5     0.023       3.2    8.2   0.0   191   282   559   653   544   670 0.60 -
SOLCI002443800       -            566 EOG09360541          -            621   7.4e-19   69.8   1.0   1   2   4.3e-11   6.2e-09   37.0   1.2    86   299   105   323    74   341 0.79 -
SOLCI002443800       -            566 EOG09360541          -            621   7.4e-19   69.8   1.0   2   2   5.7e-10   8.1e-08   33.3   0.0   189   336   312   460   290   500 0.70 -
SOLCI004901500       -            466 EOG09360541          -            621   7.7e-19   69.7   0.1   1   2   7.3e-14     1e-11   46.2   0.0   124   296    99   278    62   284 0.83 -
SOLCI004901500       -            466 EOG09360541          -            621   7.7e-19   69.7   0.1   2   2   2.8e-07     4e-05   24.4   0.0   188   332   269   421   262   425 0.76 -
SOLCI004636900       -            632 EOG09360541          -            621   8.9e-19   69.5   0.0   1   3   1.7e-15   2.4e-13   51.6   0.0   165   324    67   227    54   235 0.87 -
SOLCI004636900       -            632 EOG09360541          -            621   8.9e-19   69.5   0.0   2   3       9.6   1.4e+03   -0.5   0.0   207   294   310   397   278   402 0.59 -
SOLCI004636900       -            632 EOG09360541          -            621   8.9e-19   69.5   0.0   3   3   0.00037     0.053   14.1   0.0   190   301   392   506   324   511 0.83 -
SOLCI004780800       -            688 EOG09360541          -            621   9.7e-19   69.4   0.3   1   4    0.0018      0.26   11.8   0.0   185   243    58   120    46   137 0.69 -
SOLCI004780800       -            688 EOG09360541          -            621   9.7e-19   69.4   0.3   2   4   6.1e-05    0.0088   16.7   0.0   189   243   163   221   150   247 0.86 -
SOLCI004780800       -            688 EOG09360541          -            621   9.7e-19   69.4   0.3   3   4   8.2e-06    0.0012   19.6   0.2   184   299   259   376   251   384 0.73 -
SOLCI004780800       -            688 EOG09360541          -            621   9.7e-19   69.4   0.3   4   4   6.5e-05    0.0094   16.6   0.0   210   332   393   514   365   519 0.75 -
SOLCI003135400       -            590 EOG09360541          -            621   9.7e-19   69.4   0.4   1   4     0.034       4.8    7.6   0.0   183   240    47   105    15   159 0.76 -
SOLCI003135400       -            590 EOG09360541          -            621   9.7e-19   69.4   0.4   2   4   0.00054     0.077   13.6   0.0   145   189   166   210   116   239 0.80 -
SOLCI003135400       -            590 EOG09360541          -            621   9.7e-19   69.4   0.4   3   4   2.7e-06   0.00038   21.2   0.0   181   294   244   360   238   368 0.85 -
SOLCI003135400       -            590 EOG09360541          -            621   9.7e-19   69.4   0.4   4   4     1e-06   0.00015   22.5   0.0   202   317   368   483   358   548 0.78 -
SOLCI006336700       -            522 EOG09360541          -            621   1.1e-18   69.2   1.3   1   2   2.7e-18   3.9e-16   60.8   0.1    91   403    98   415    66   418 0.82 -
SOLCI006336700       -            522 EOG09360541          -            621   1.1e-18   69.2   1.3   2   2   0.00012     0.017   15.7   0.1   178   324   291   438   267   476 0.75 -
SOLCI002438100       -            614 EOG09360541          -            621   1.9e-18   68.4   0.5   1   4     4e-06   0.00057   20.6   0.0   187   244   141   202   122   211 0.83 -
SOLCI002438100       -            614 EOG09360541          -            621   1.9e-18   68.4   0.5   2   4   6.4e-06   0.00092   19.9   0.1   129   228   212   318   206   320 0.81 -
SOLCI002438100       -            614 EOG09360541          -            621   1.9e-18   68.4   0.5   3   4   2.9e-05    0.0041   17.8   0.0   189   289   306   408   304   413 0.76 -
SOLCI002438100       -            614 EOG09360541          -            621   1.9e-18   68.4   0.5   4   4    0.0048      0.69   10.4   0.0   183   273   401   497   386   523 0.71 -
SOLCI000401400       -            603 EOG09360541          -            621     2e-18   68.4   0.2   1   3   1.9e-10   2.7e-08   34.9   0.0   130   299   110   289    87   292 0.78 -
SOLCI000401400       -            603 EOG09360541          -            621     2e-18   68.4   0.2   2   3   9.2e-07   0.00013   22.7   0.1   134   199   286   347   266   359 0.77 -
SOLCI000401400       -            603 EOG09360541          -            621     2e-18   68.4   0.2   3   3     0.036       5.2    7.5   0.0   298   415   360   471   353   487 0.81 -
SOLCI004915200       -            542 EOG09360541          -            621   2.1e-18   68.3   0.0   1   3     0.016       2.3    8.7   0.0   348   396   141   187   102   190 0.73 -
SOLCI004915200       -            542 EOG09360541          -            621   2.1e-18   68.3   0.0   2   3   7.1e-09     1e-06   29.7   0.0   133   243   190   311   185   315 0.88 -
SOLCI004915200       -            542 EOG09360541          -            621   2.1e-18   68.3   0.0   3   3   6.6e-08   9.4e-06   26.5   0.0   187   295   349   457   322   487 0.77 -
SOLCI002282800       -            559 EOG09360541          -            621   3.7e-18   67.5   1.3   1   4     0.041       5.9    7.3   0.0   189   242    63   120    27   128 0.70 -
SOLCI002282800       -            559 EOG09360541          -            621   3.7e-18   67.5   1.3   2   4   4.5e-07   6.4e-05   23.7   0.0   131   222    99   198    76   205 0.81 -
SOLCI002282800       -            559 EOG09360541          -            621   3.7e-18   67.5   1.3   3   4   2.9e-07   4.1e-05   24.4   0.1   194   298   200   306   198   316 0.84 -
SOLCI002282800       -            559 EOG09360541          -            621   3.7e-18   67.5   1.3   4   4     2e-05    0.0029   18.3   0.1   190   472   297   409   288   446 0.52 -
SOLCI000001500       -            642 EOG09360541          -            621   3.9e-18   67.4   0.0   1   3   7.1e-07    0.0001   23.1   0.0   112   227    31   158    25   175 0.82 -
SOLCI000001500       -            642 EOG09360541          -            621   3.9e-18   67.4   0.0   2   3   0.00014      0.02   15.5   0.1   183   300   212   332   181   334 0.75 -
SOLCI000001500       -            642 EOG09360541          -            621   3.9e-18   67.4   0.0   3   3   1.6e-08   2.3e-06   28.5   0.0   191   324   322   456   320   474 0.85 -
SOLCI000565500       -            488 EOG09360541          -            621   6.4e-18   66.7   0.6   1   3   1.9e-12   2.7e-10   41.5   0.2    87   260   142   329    76   330 0.78 -
SOLCI000565500       -            488 EOG09360541          -            621   6.4e-18   66.7   0.6   2   3   6.1e-07   8.7e-05   23.3   0.1    99   189   293   380   289   387 0.76 -
SOLCI000565500       -            488 EOG09360541          -            621   6.4e-18   66.7   0.6   3   3       0.2        29    5.0   0.0   515   566   395   447   388   464 0.76 -
SOLCI001074300       -            601 EOG09360541          -            621   6.9e-18   66.6   0.2   1   5       0.2        28    5.1   0.1   131   188    62   115    44   119 0.78 -
SOLCI001074300       -            601 EOG09360541          -            621   6.9e-18   66.6   0.2   2   5   1.9e-05    0.0028   18.3   0.0   133   248   132   258   127   296 0.69 -
SOLCI001074300       -            601 EOG09360541          -            621   6.9e-18   66.6   0.2   3   5   6.1e-07   8.7e-05   23.3   0.1   186   299   294   409   273   412 0.82 -
SOLCI001074300       -            601 EOG09360541          -            621   6.9e-18   66.6   0.2   4   5   0.00032     0.046   14.3   0.0   197   334   406   544   401   564 0.73 -
SOLCI001074300       -            601 EOG09360541          -            621   6.9e-18   66.6   0.2   5   5       2.9   4.2e+02    1.2   0.0   191   271   502   584   468   595 0.67 -
SOLCI005213900       -            936 EOG09360541          -            621   7.3e-18   66.5   7.3   1   4   1.3e-06   0.00019   22.2   0.6    93   243   109   268    95   276 0.82 -
SOLCI005213900       -            936 EOG09360541          -            621   7.3e-18   66.5   7.3   2   4   7.7e-09   1.1e-06   29.6   1.0   190   428   312   544   289   570 0.81 -
SOLCI005213900       -            936 EOG09360541          -            621   7.3e-18   66.5   7.3   3   4    0.0035      0.49   10.9   0.2   186   325   509   651   492   659 0.82 -
SOLCI005213900       -            936 EOG09360541          -            621   7.3e-18   66.5   7.3   4   4   0.00068     0.098   13.2   0.0   184   299   608   726   602   749 0.78 -
SOLCI002514300       -            555 EOG09360541          -            621   1.1e-17   65.9   0.1   1   4    0.0007       0.1   13.2   0.0   144   190    67   113    29   124 0.70 -
SOLCI002514300       -            555 EOG09360541          -            621   1.1e-17   65.9   0.1   2   4     3e-08   4.4e-06   27.6   0.0   109   296    66   263    56   267 0.78 -
SOLCI002514300       -            555 EOG09360541          -            621   1.1e-17   65.9   0.1   3   4     0.077        11    6.4   0.0   142   188   267   313   262   320 0.91 -
SOLCI002514300       -            555 EOG09360541          -            621   1.1e-17   65.9   0.1   4   4   7.8e-09   1.1e-06   29.5   0.0   123   316   283   487   275   511 0.83 -
SOLCI001442000       -            759 EOG09360541          -            621   1.7e-17   65.2   0.0   1   3   1.7e-06   0.00024   21.8   0.0   141   250   145   265   129   270 0.80 -
SOLCI001442000       -            759 EOG09360541          -            621   1.7e-17   65.2   0.0   2   3   1.9e-07   2.8e-05   24.9   0.0    95   245   234   396   233   409 0.81 -
SOLCI001442000       -            759 EOG09360541          -            621   1.7e-17   65.2   0.0   3   3   3.2e-06   0.00045   20.9   0.0   189   302   437   552   421   586 0.83 -
SOLCI006585300       -            584 EOG09360541          -            621   1.8e-17   65.2   0.1   1   3      0.15        21    5.5   0.0   117   212    22   121     4   141 0.64 -
SOLCI006585300       -            584 EOG09360541          -            621   1.8e-17   65.2   0.1   2   3   1.6e-15   2.2e-13   51.7   0.1   141   334   181   383   165   383 0.86 -
SOLCI006585300       -            584 EOG09360541          -            621   1.8e-17   65.2   0.1   3   3    0.0044      0.63   10.6   0.0   203   266   351   416   339   445 0.65 -
SOLCI000130800       -            698 EOG09360541          -            621   5.4e-17   63.6   0.9   1   4     0.012       1.8    9.1   0.0   190   244   145   204   132   212 0.77 -
SOLCI000130800       -            698 EOG09360541          -            621   5.4e-17   63.6   0.9   2   4      0.12        18    5.8   0.1   189   257   244   315   226   331 0.73 -
SOLCI000130800       -            698 EOG09360541          -            621   5.4e-17   63.6   0.9   3   4    0.0026      0.37   11.3   0.0   156   260   350   464   343   497 0.58 -
SOLCI000130800       -            698 EOG09360541          -            621   5.4e-17   63.6   0.9   4   4   4.6e-09   6.5e-07   30.3   0.0   190   338   494   653   480   660 0.72 -
SOLCI001655700       -            472 EOG09360541          -            621   5.5e-17   63.6   0.6   1   3   3.3e-10   4.7e-08   34.1   0.0   138   245     2   120     1   129 0.84 -
SOLCI001655700       -            472 EOG09360541          -            621   5.5e-17   63.6   0.6   2   3   0.00036     0.052   14.1   0.0   189   249   161   225   150   244 0.80 -
SOLCI001655700       -            472 EOG09360541          -            621   5.5e-17   63.6   0.6   3   3    0.0016      0.22   12.0   0.1   191   263   264   340   244   378 0.75 -
SOLCI000302400       -            476 EOG09360541          -            621   7.6e-17   63.1   0.0   1   3   1.1e-11   1.5e-09   39.0   0.0   133   242   105   225    98   234 0.88 -
SOLCI000302400       -            476 EOG09360541          -            621   7.6e-17   63.1   0.0   2   3   2.3e-05    0.0032   18.1   0.0   189   298   269   382   228   397 0.78 -
SOLCI000302400       -            476 EOG09360541          -            621   7.6e-17   63.1   0.0   3   3       2.3   3.3e+02    1.6   0.0   442   481   417   457   412   466 0.74 -
SOLCI002364300       -            528 EOG09360541          -            621   8.1e-17   63.0   1.6   1   3    0.0077       1.1    9.7   0.0   191   243     6    62     3   103 0.72 -
SOLCI002364300       -            528 EOG09360541          -            621   8.1e-17   63.0   1.6   2   3   2.2e-08   3.1e-06   28.1   0.4   128   299    37   217    34   219 0.82 -
SOLCI002364300       -            528 EOG09360541          -            621   8.1e-17   63.0   1.6   3   3   1.7e-10   2.4e-08   35.0   0.0   183   308   200   327   192   360 0.83 -
SOLCI004420700       -            667 EOG09360541          -            621   8.4e-17   63.0   0.6   1   4     0.081        12    6.4   0.0   190   249   102   165    82   202 0.74 -
SOLCI004420700       -            667 EOG09360541          -            621   8.4e-17   63.0   0.6   2   4   2.1e-06    0.0003   21.5   0.1   190   333   204   350   168   356 0.82 -
SOLCI004420700       -            667 EOG09360541          -            621   8.4e-17   63.0   0.6   3   4     0.012       1.7    9.1   0.0   374   449   317   392   310   404 0.86 -
SOLCI004420700       -            667 EOG09360541          -            621   8.4e-17   63.0   0.6   4   4   7.1e-10     1e-07   33.0   0.0   130   292   339   511   334   526 0.81 -
SOLCI007220200       -            850 EOG09360541          -            621   9.1e-17   62.9   0.8   1   4      0.15        21    5.5   0.0   347   411   162   223   154   233 0.79 -
SOLCI007220200       -            850 EOG09360541          -            621   9.1e-17   62.9   0.8   2   4   1.3e-05    0.0019   18.9   0.0   155   330   242   424   230   435 0.77 -
SOLCI007220200       -            850 EOG09360541          -            621   9.1e-17   62.9   0.8   3   4   6.2e-05    0.0089   16.7   0.0   150   245   474   577   464   591 0.77 -
SOLCI007220200       -            850 EOG09360541          -            621   9.1e-17   62.9   0.8   4   4   8.2e-05     0.012   16.3   0.1   183   299   612   731   594   765 0.79 -
SOLCI004518400       -            428 EOG09360541          -            621   9.9e-17   62.7   0.0   1   2   2.2e-08   3.2e-06   28.0   0.0   183   289    91   197    84   210 0.84 -
SOLCI004518400       -            428 EOG09360541          -            621   9.9e-17   62.7   0.0   2   2   1.3e-09   1.8e-07   32.1   0.0   189   375   231   416   214   421 0.81 -
SOLCI000091600       -            538 EOG09360541          -            621   1.7e-16   62.0   0.0   1   2   1.4e-07     2e-05   25.4   0.0   133   230   102   210    74   212 0.81 -
SOLCI000091600       -            538 EOG09360541          -            621   1.7e-16   62.0   0.0   2   2   6.3e-09   8.9e-07   29.9   0.0   111   304   211   415   210   431 0.79 -
SOLCI003658300       -            765 EOG09360541          -            621   1.7e-16   62.0   0.0   1   3    0.0003     0.042   14.4   0.0   189   246   242   303   234   317 0.87 -
SOLCI003658300       -            765 EOG09360541          -            621   1.7e-16   62.0   0.0   2   3   0.00094      0.13   12.8   0.0   183   245   337   403   325   411 0.86 -
SOLCI003658300       -            765 EOG09360541          -            621   1.7e-16   62.0   0.0   3   3   9.2e-08   1.3e-05   26.0   0.0   189   374   444   627   423   634 0.80 -
SOLCI006960500       -            799 EOG09360541          -            621   1.9e-16   61.8   0.9   1   4      0.48        69    3.8   0.0   100   188   110   200    72   215 0.55 -
SOLCI006960500       -            799 EOG09360541          -            621   1.9e-16   61.8   0.9   2   4   3.2e-05    0.0046   17.6   0.0   114   244   325   468   311   498 0.76 -
SOLCI006960500       -            799 EOG09360541          -            621   1.9e-16   61.8   0.9   3   4   2.2e-09   3.1e-07   31.4   0.0   114   190   549   626   537   635 0.92 -
SOLCI006960500       -            799 EOG09360541          -            621   1.9e-16   61.8   0.9   4   4      0.29        41    4.6   0.0   136   406   642   716   621   746 0.55 -
SOLCI001997700       -            525 EOG09360541          -            621     2e-16   61.7   0.9   1   1   2.3e-18   3.2e-16   61.0   0.9   313   559   250   490   210   518 0.84 -
SOLCI003109000       -            456 EOG09360541          -            621   2.4e-16   61.5   0.2   1   3   0.00055     0.079   13.5   0.0   155   249    18   119    14   135 0.83 -
SOLCI003109000       -            456 EOG09360541          -            621   2.4e-16   61.5   0.2   2   3   6.4e-06   0.00092   19.9   0.0   189   300   156   271   145   272 0.85 -
SOLCI003109000       -            456 EOG09360541          -            621   2.4e-16   61.5   0.2   3   3   1.8e-09   2.6e-07   31.6   0.3   188   295   258   368   237   398 0.75 -
SOLCI006221800       -            453 EOG09360541          -            621   2.6e-16   61.4   0.0   1   3   0.00076      0.11   13.1   0.0   186   243    46   104     7   108 0.74 -
SOLCI006221800       -            453 EOG09360541          -            621   2.6e-16   61.4   0.0   2   3   0.00013     0.018   15.6   0.0   177   244   128   206   112   229 0.79 -
SOLCI006221800       -            453 EOG09360541          -            621   2.6e-16   61.4   0.0   3   3   9.8e-09   1.4e-06   29.2   0.0   188   336   247   395   221   434 0.82 -
SOLCI004716000       -            622 EOG09360541          -            621   2.6e-16   61.3   4.1   1   3   1.2e-08   1.8e-06   28.9   0.2   167   256    69   168    51   198 0.81 -
SOLCI004716000       -            622 EOG09360541          -            621   2.6e-16   61.3   4.1   2   3   0.00038     0.055   14.0   0.1   190   244   200   258   188   274 0.84 -
SOLCI004716000       -            622 EOG09360541          -            621   2.6e-16   61.3   4.1   3   3     2e-05    0.0028   18.3   0.1   189   295   300   409   287   447 0.76 -
SOLCI006982000       -            615 EOG09360541          -            621   3.1e-16   61.1   0.2   1   2   1.9e-06   0.00028   21.6   0.0   145   255    60   180    49   224 0.76 -
SOLCI006982000       -            615 EOG09360541          -            621   3.1e-16   61.1   0.2   2   2   3.9e-09   5.6e-07   30.5   0.1     8   310   217   542   212   607 0.64 -
SOLCI000161600       -            521 EOG09360541          -            621   4.5e-16   60.6   0.1   1   1   4.7e-17   6.8e-15   56.7   0.1    36   328   125   455   100   469 0.76 -
SOLCI001866000       -            507 EOG09360541          -            621   5.1e-16   60.4   0.0   1   3    0.0053      0.76   10.3   0.0   205   247    45    90    30   111 0.78 -
SOLCI001866000       -            507 EOG09360541          -            621   5.1e-16   60.4   0.0   2   3     9e-06    0.0013   19.4   0.0   180   243   147   221   136   229 0.78 -
SOLCI001866000       -            507 EOG09360541          -            621   5.1e-16   60.4   0.0   3   3   9.7e-08   1.4e-05   25.9   0.0   190   329   265   405   226   449 0.70 -
SOLCI003177800       -            637 EOG09360541          -            621   5.6e-16   60.3   0.2   1   3      0.43        61    4.0   0.0   145   189   101   145    90   161 0.79 -
SOLCI003177800       -            637 EOG09360541          -            621   5.6e-16   60.3   0.2   2   3     0.049         7    7.1   0.0   192   251   187   250   176   265 0.74 -
SOLCI003177800       -            637 EOG09360541          -            621   5.6e-16   60.3   0.2   3   3   3.4e-13   4.8e-11   44.0   0.1    82   299   275   508   268   527 0.81 -
SOLCI005451600       -            478 EOG09360541          -            621   8.8e-16   59.6   4.9   1   3   8.6e-10   1.2e-07   32.7   0.2    81   201   127   254   120   256 0.83 -
SOLCI005451600       -            478 EOG09360541          -            621   8.8e-16   59.6   4.9   2   3   8.5e-07   0.00012   22.8   1.1   133   286   256   423   247   425 0.82 -
SOLCI005451600       -            478 EOG09360541          -            621   8.8e-16   59.6   4.9   3   3   0.00019     0.027   15.1   0.2   134   239   327   448   318   459 0.66 -
SOLCI003575300       -            729 EOG09360541          -            621   1.1e-15   59.3   2.8   1   5      0.89   1.3e+02    2.9   0.0   270   331    78   145    39   152 0.51 -
SOLCI003575300       -            729 EOG09360541          -            621   1.1e-15   59.3   2.8   2   5   0.00012     0.017   15.7   0.0   183   246   196   263   189   272 0.85 -
SOLCI003575300       -            729 EOG09360541          -            621   1.1e-15   59.3   2.8   3   5     0.017       2.4    8.6   0.1   330   400   273   346   267   368 0.78 -
SOLCI003575300       -            729 EOG09360541          -            621   1.1e-15   59.3   2.8   4   5      0.22        32    4.9   0.0   199   248   387   438   380   488 0.68 -
SOLCI003575300       -            729 EOG09360541          -            621   1.1e-15   59.3   2.8   5   5     2e-06   0.00029   21.6   0.0   201   301   490   592   477   622 0.79 -
SOLCI002952600       -            627 EOG09360541          -            621   1.4e-15   59.0   0.0   1   2   2.9e-07   4.1e-05   24.4   0.0   186   253   178   248    18   303 0.64 -
SOLCI002952600       -            627 EOG09360541          -            621   1.4e-15   59.0   0.0   2   2   2.4e-09   3.4e-07   31.2   0.0   184   299   391   509   381   545 0.85 -
SOLCI000194500       -            625 EOG09360541          -            621   1.5e-15   58.9   2.7   1   4   6.6e-06   0.00094   19.9   0.1   118   227    93   214    81   215 0.80 -
SOLCI000194500       -            625 EOG09360541          -            621   1.5e-15   58.9   2.7   2   4      0.13        18    5.7   0.0   190   226   204   243   202   254 0.75 -
SOLCI000194500       -            625 EOG09360541          -            621   1.5e-15   58.9   2.7   3   4     5e-07   7.1e-05   23.6   0.1   145   301   252   414   244   419 0.75 -
SOLCI000194500       -            625 EOG09360541          -            621   1.5e-15   58.9   2.7   4   4    0.0027      0.39   11.2   0.1   189   296   401   511   390   520 0.77 -
SOLCI005477300       -            449 EOG09360541          -            621   1.8e-15   58.6   0.0   1   2   2.1e-10     3e-08   34.7   0.0   135   248    89   209    48   222 0.78 -
SOLCI005477300       -            449 EOG09360541          -            621   1.8e-15   58.6   0.0   2   2   7.9e-06    0.0011   19.6   0.0   192   320   251   385   239   404 0.70 -
SOLCI000060300       -            370 EOG09360541          -            621   1.9e-15   58.5   1.3   1   2   2.3e-11   3.3e-09   37.9   0.5   274   432    51   210    33   216 0.86 -
SOLCI000060300       -            370 EOG09360541          -            621   1.9e-15   58.5   1.3   2   2   1.5e-05    0.0022   18.7   0.0   362   440   221   300   215   309 0.83 -
SOLCI006582300       -            682 EOG09360541          -            621   2.5e-15   58.1   1.8   1   5   4.8e-05    0.0068   17.0   0.1   152   249    49   147    27   196 0.72 -
SOLCI006582300       -            682 EOG09360541          -            621   2.5e-15   58.1   1.8   2   5      0.21        30    5.0   0.0   189   243   184   242   172   261 0.80 -
SOLCI006582300       -            682 EOG09360541          -            621   2.5e-15   58.1   1.8   3   5    0.0042       0.6   10.6   0.1   182   230   278   330   248   343 0.76 -
SOLCI006582300       -            682 EOG09360541          -            621   2.5e-15   58.1   1.8   4   5     0.055       7.9    6.9   0.0    96   176   320   401   319   423 0.83 -
SOLCI006582300       -            682 EOG09360541          -            621   2.5e-15   58.1   1.8   5   5   0.00011     0.016   15.8   0.0   175   248   473   551   452   572 0.76 -
SOLCI001668200       -            599 EOG09360541          -            621   3.6e-15   57.6   0.0   1   4     5e-05    0.0071   17.0   0.0   130   328    82   287    60   290 0.71 -
SOLCI001668200       -            599 EOG09360541          -            621   3.6e-15   57.6   0.0   2   4      0.63        90    3.4   0.0   196   236   253   297   240   310 0.77 -
SOLCI001668200       -            599 EOG09360541          -            621   3.6e-15   57.6   0.0   3   4   0.00042      0.06   13.9   0.0   181   244   339   406   331   425 0.86 -
SOLCI001668200       -            599 EOG09360541          -            621   3.6e-15   57.6   0.0   4   4     2e-06   0.00029   21.6   0.0   189   299   448   561   435   590 0.84 -
SOLCI006210600       -            498 EOG09360541          -            621   3.8e-15   57.5   0.1   1   3     0.001      0.14   12.7   0.0   182   243    19    85     6    95 0.81 -
SOLCI006210600       -            498 EOG09360541          -            621   3.8e-15   57.5   0.1   2   3     4e-08   5.7e-06   27.2   0.0   178   299   141   271   123   276 0.71 -
SOLCI006210600       -            498 EOG09360541          -            621   3.8e-15   57.5   0.1   3   3   7.3e-05      0.01   16.4   0.0   184   295   255   369   235   410 0.83 -
SOLCI000350900       -            651 EOG09360541          -            621   3.8e-15   57.5   0.0   1   2   0.00019     0.027   15.1   0.0   187   263    99   176    85   186 0.72 -
SOLCI000350900       -            651 EOG09360541          -            621   3.8e-15   57.5   0.0   2   2     6e-12   8.6e-10   39.8   0.0   111   243   243   404   237   461 0.78 -
SOLCI002665900       -            528 EOG09360541          -            621   4.9e-15   57.1   2.1   1   5       0.7     1e+02    3.3   0.0   194   240    65   115    60   125 0.70 -
SOLCI002665900       -            528 EOG09360541          -            621   4.9e-15   57.1   2.1   2   5   0.00079      0.11   13.0   0.0   183   219   157   194   143   197 0.83 -
SOLCI002665900       -            528 EOG09360541          -            621   4.9e-15   57.1   2.1   3   5   0.00028      0.04   14.5   0.0   191   243   196   252   193   264 0.83 -
SOLCI002665900       -            528 EOG09360541          -            621   4.9e-15   57.1   2.1   4   5    0.0034      0.48   10.9   0.0   184   245   290   355   282   361 0.81 -
SOLCI002665900       -            528 EOG09360541          -            621   4.9e-15   57.1   2.1   5   5    0.0036      0.51   10.9   0.0   217   339   362   486   358   510 0.82 -
SOLCI004636500       -            458 EOG09360541          -            621   6.9e-15   56.7   0.4   1   3   3.8e-12   5.4e-10   40.5   0.3   106   259    63   228    57   267 0.81 -
SOLCI004636500       -            458 EOG09360541          -            621   6.9e-15   56.7   0.4   2   3   0.00092      0.13   12.8   0.0   190   293   257   363   242   369 0.80 -
SOLCI004636500       -            458 EOG09360541          -            621   6.9e-15   56.7   0.4   3   3    0.0097       1.4    9.4   0.0   216   264   322   370   290   406 0.64 -
SOLCI001686500       -            621 EOG09360541          -            621   7.2e-15   56.6   0.1   1   3     0.036       5.1    7.5   0.0   193   239   100   150    94   162 0.53 -
SOLCI001686500       -            621 EOG09360541          -            621   7.2e-15   56.6   0.1   2   3    0.0063       0.9   10.0   0.0   190   230   198   242   182   258 0.78 -
SOLCI001686500       -            621 EOG09360541          -            621   7.2e-15   56.6   0.1   3   3   1.5e-10   2.2e-08   35.2   0.0   167   382   270   491   246   505 0.77 -
SOLCI004732000       -            116 EOG09360541          -            621   7.6e-15   56.5   0.0   1   1   1.1e-16   1.6e-14   55.5   0.0    91   189     3   102     1   116 0.93 -
SOLCI004441600       -            343 EOG09360541          -            621   9.3e-15   56.2   0.0   1   2   6.6e-10   9.5e-08   33.1   0.0    74   188   135   247    70   249 0.73 -
SOLCI004441600       -            343 EOG09360541          -            621   9.3e-15   56.2   0.0   2   2   1.8e-07   2.5e-05   25.1   0.0   203   275   239   313   239   318 0.89 -
SOLCI006966600       -            935 EOG09360541          -            621   1.6e-14   55.5   0.2   1   5      0.12        16    5.9   0.1   108   215   141   257   117   290 0.78 -
SOLCI006966600       -            935 EOG09360541          -            621   1.6e-14   55.5   0.2   2   5     0.015       2.2    8.8   0.0   190   246   334   395   318   421 0.57 -
SOLCI006966600       -            935 EOG09360541          -            621   1.6e-14   55.5   0.2   3   5    0.0045      0.64   10.5   0.0   189   300   435   548   422   551 0.76 -
SOLCI006966600       -            935 EOG09360541          -            621   1.6e-14   55.5   0.2   4   5     0.014         2    8.9   0.0   201   326   550   678   539   684 0.83 -
SOLCI006966600       -            935 EOG09360541          -            621   1.6e-14   55.5   0.2   5   5   0.00047     0.067   13.8   0.0   184   308   732   858   707   874 0.74 -
SOLCI001670900       -            653 EOG09360541          -            621   1.7e-14   55.4   0.1   1   3    0.0017      0.24   11.9   0.0   139   243    72   187    65   192 0.80 -
SOLCI001670900       -            653 EOG09360541          -            621   1.7e-14   55.4   0.1   2   3   1.2e-06   0.00017   22.3   0.3   108   249   141   292   128   331 0.72 -
SOLCI001670900       -            653 EOG09360541          -            621   1.7e-14   55.4   0.1   3   3   1.2e-07   1.8e-05   25.6   0.0   181   299   322   443   312   478 0.82 -
SOLCI003281000       -            483 EOG09360541          -            621   1.9e-14   55.2   2.6   1   2   4.3e-14   6.2e-12   46.9   0.6   100   300    65   275    49   300 0.80 -
SOLCI003281000       -            483 EOG09360541          -            621   1.9e-14   55.2   2.6   2   2   7.8e-05     0.011   16.3   0.1   216   264   228   275   213   327 0.82 -
SOLCI003556900       -            534 EOG09360541          -            621   2.3e-14   55.0   0.0   1   3   2.2e-07   3.2e-05   24.7   0.0   132   220   117   213    97   215 0.85 -
SOLCI003556900       -            534 EOG09360541          -            621   2.3e-14   55.0   0.0   2   3   2.6e-06   0.00037   21.2   0.0   192   259   215   285   212   314 0.84 -
SOLCI003556900       -            534 EOG09360541          -            621   2.3e-14   55.0   0.0   3   3      0.19        27    5.2   0.0   193   306   317   442   290   458 0.69 -
SOLCI000794400       -            632 EOG09360541          -            621   6.8e-14   53.4   2.3   1   3      0.36        51    4.2   0.0   151   240    18   122    12   135 0.68 -
SOLCI000794400       -            632 EOG09360541          -            621   6.8e-14   53.4   2.3   2   3   2.2e-10   3.1e-08   34.7   1.0   137   295   144   309   132   311 0.84 -
SOLCI000794400       -            632 EOG09360541          -            621   6.8e-14   53.4   2.3   3   3     8e-05     0.012   16.3   0.0   180   342   286   455   273   497 0.69 -
SOLCI004319000       -            329 EOG09360541          -            621   1.6e-13   52.2   0.9   1   3   6.6e-05    0.0095   16.6   0.0   444   517   100   173    86   173 0.88 -
SOLCI004319000       -            329 EOG09360541          -            621   1.6e-13   52.2   0.9   2   3   5.3e-11   7.5e-09   36.7   0.0   217   326   154   266   152   274 0.86 -
SOLCI004319000       -            329 EOG09360541          -            621   1.6e-13   52.2   0.9   3   3     0.043       6.1    7.3   0.0   216   269   258   310   253   327 0.84 -
SOLCI002658500       -            512 EOG09360541          -            621   1.8e-13   52.0   0.0   1   3       4.5   6.4e+02    0.6   0.0   124   185    67   126    33   135 0.63 -
SOLCI002658500       -            512 EOG09360541          -            621   1.8e-13   52.0   0.0   2   3   1.1e-07   1.5e-05   25.8   0.0   174   299   158   286    88   288 0.80 -
SOLCI002658500       -            512 EOG09360541          -            621   1.8e-13   52.0   0.0   3   3   2.9e-08   4.1e-06   27.7   0.0   189   368   275   458   267   481 0.73 -
SOLCI005755800       -            441 EOG09360541          -            621   1.9e-13   51.9   0.0   1   2   5.2e-06   0.00075   20.2   0.0   180   245   122   199   100   206 0.73 -
SOLCI005755800       -            441 EOG09360541          -            621   1.9e-13   51.9   0.0   2   2   1.3e-08   1.8e-06   28.8   0.0   190   370   243   422   231   437 0.81 -
SOLCI000288900       -            605 EOG09360541          -            621   2.1e-13   51.8   0.1   1   2   1.1e-05    0.0016   19.1   0.0   190   301    81   194    74   222 0.78 -
SOLCI000288900       -            605 EOG09360541          -            621   2.1e-13   51.8   0.1   2   2   9.5e-09   1.4e-06   29.3   0.0   196   329   259   396   213   414 0.79 -
SOLCI004937200       -            610 EOG09360541          -            621   2.4e-13   51.6   0.0   1   3     0.061       8.7    6.8   0.0   370   470    30   128    22   153 0.78 -
SOLCI004937200       -            610 EOG09360541          -            621   2.4e-13   51.6   0.0   2   3     0.063         9    6.7   0.0   191   283   157   248   149   269 0.76 -
SOLCI004937200       -            610 EOG09360541          -            621   2.4e-13   51.6   0.0   3   3   5.5e-10   7.8e-08   33.4   0.0   184   329   283   433   274   440 0.76 -
SOLCI002887100       -            535 EOG09360541          -            621   2.8e-13   51.4   0.6   1   1   1.5e-12   2.1e-10   41.9   0.6    94   418   184   527   109   529 0.77 -
SOLCI002934700       -            481 EOG09360541          -            621   3.6e-13   51.0   0.2   1   2   1.4e-05     0.002   18.8   0.1   190   244   138   196   124   218 0.85 -
SOLCI002934700       -            481 EOG09360541          -            621   3.6e-13   51.0   0.2   2   2   1.1e-08   1.6e-06   29.0   0.0   183   299   232   350   203   387 0.80 -
SOLCI003542100       -            437 EOG09360541          -            621   4.2e-13   50.8   0.2   1   2   6.3e-13   9.1e-11   43.1   0.1   114   249    41   192    33   210 0.83 -
SOLCI003542100       -            437 EOG09360541          -            621   4.2e-13   50.8   0.2   2   2       1.6   2.3e+02    2.1   0.0   434   474   275   316   245   364 0.67 -
SOLCI002625600       -            591 EOG09360541          -            621   4.3e-13   50.7   0.1   1   1   1.9e-13   2.7e-11   44.8   0.1   132   333   105   316    86   383 0.80 -
SOLCI007107400       -            626 EOG09360541          -            621   4.5e-13   50.7   0.8   1   3    0.0089       1.3    9.5   0.0    96   216   114   210    69   240 0.48 -
SOLCI007107400       -            626 EOG09360541          -            621   4.5e-13   50.7   0.8   2   3   4.2e-10   6.1e-08   33.7   0.6   181   336   276   433   250   439 0.78 -
SOLCI007107400       -            626 EOG09360541          -            621   4.5e-13   50.7   0.8   3   3    0.0033      0.47   11.0   0.0   175   267   364   467   348   499 0.77 -
SOLCI000643300       -            605 EOG09360541          -            621   9.3e-13   49.6   0.0   1   2   2.1e-08     3e-06   28.1   0.0   133   297   118   291    98   294 0.83 -
SOLCI000643300       -            605 EOG09360541          -            621   9.3e-13   49.6   0.0   2   2   5.6e-06    0.0008   20.1   0.0    85   189   274   377   266   397 0.78 -
SOLCI004389500       -            415 EOG09360541          -            621   9.6e-13   49.6   0.2   1   3   1.1e-05    0.0016   19.1   0.0   137   192   162   217   137   233 0.82 -
SOLCI004389500       -            415 EOG09360541          -            621   9.6e-13   49.6   0.2   2   3   1.7e-07   2.4e-05   25.1   0.0   356   489   219   353   216   355 0.91 -
SOLCI004389500       -            415 EOG09360541          -            621   9.6e-13   49.6   0.2   3   3     0.029       4.1    7.9   0.0   219   265   329   374   325   386 0.85 -
SOLCI005192800       -            605 EOG09360541          -            621     1e-12   49.5   0.0   1   3   0.00024     0.034   14.7   0.0   189   298    82   193    70   196 0.84 -
SOLCI005192800       -            605 EOG09360541          -            621     1e-12   49.5   0.0   2   3     0.059       8.5    6.8   0.0   193   246   187   244   183   256 0.82 -
SOLCI005192800       -            605 EOG09360541          -            621     1e-12   49.5   0.0   3   3   2.6e-07   3.7e-05   24.5   0.0   190   357   285   450   263   481 0.76 -
SOLCI000270700       -            850 EOG09360541          -            621   1.1e-12   49.5   4.7   1   2       1.9   2.7e+02    1.8   0.0   204   248   198   235   152   269 0.72 -
SOLCI000270700       -            850 EOG09360541          -            621   1.1e-12   49.5   4.7   2   2   1.4e-10     2e-08   35.3   0.4   142   330   499   699   496   703 0.76 -
SOLCI000669400       -            426 EOG09360541          -            621   1.6e-12   48.8   0.7   1   2   4.9e-12     7e-10   40.1   0.1   183   332   107   260   101   270 0.80 -
SOLCI000669400       -            426 EOG09360541          -            621   1.6e-12   48.8   0.7   2   2     0.069       9.9    6.6   0.0   444   501   277   335   270   343 0.84 -
SOLCI000005400       -            477 EOG09360541          -            621   2.8e-12   48.0   0.0   1   2   3.6e-08   5.2e-06   27.3   0.0   133   265   116   258    97   263 0.73 -
SOLCI000005400       -            477 EOG09360541          -            621   2.8e-12   48.0   0.0   2   2   1.8e-05    0.0026   18.4   0.0   173   326   257   418   245   435 0.61 -
SOLCI007077600       -            506 EOG09360541          -            621   2.9e-12   48.0   3.1   1   3   3.6e-08   5.2e-06   27.3   0.1    90   262   171   358   104   361 0.80 -
SOLCI007077600       -            506 EOG09360541          -            621   2.9e-12   48.0   3.1   2   3   9.2e-09   1.3e-06   29.3   0.4    92   333   173   398   159   418 0.49 -
SOLCI007077600       -            506 EOG09360541          -            621   2.9e-12   48.0   3.1   3   3      0.48        69    3.8   0.0   150   202   372   428   358   434 0.63 -
SOLCI005040000       -            636 EOG09360541          -            621   3.7e-12   47.6   0.1   1   1   1.1e-13   1.6e-11   45.6   0.0   137   299   284   456   268   482 0.83 -
SOLCI007179400       -            482 EOG09360541          -            621   5.8e-12   47.0   1.9   1   3     3e-10   4.3e-08   34.2   0.3    36   187    94   255    84   261 0.81 -
SOLCI007179400       -            482 EOG09360541          -            621   5.8e-12   47.0   1.9   2   3      0.38        54    4.2   0.0   389   431   261   303   254   333 0.75 -
SOLCI007179400       -            482 EOG09360541          -            621   5.8e-12   47.0   1.9   3   3      0.09        13    6.2   0.0   130   170   373   413   354   424 0.77 -
SOLCI005378000       -            625 EOG09360541          -            621   1.3e-11   45.9   0.2   1   2   8.2e-09   1.2e-06   29.5   0.0    86   202   267   390   200   394 0.79 -
SOLCI005378000       -            625 EOG09360541          -            621   1.3e-11   45.9   0.2   2   2   0.00032     0.045   14.3   0.0   183   301   438   563   421   592 0.79 -
SOLCI002464800       -            234 EOG09360541          -            621   1.8e-11   45.4   0.1   1   1   4.7e-13   6.7e-11   43.5   0.1   203   334    89   224    63   231 0.85 -
SOLCI002088500       -            776 EOG09360541          -            621   2.6e-11   44.8   0.7   1   3      0.68        98    3.3   0.1   377   476   249   351   213   368 0.53 -
SOLCI002088500       -            776 EOG09360541          -            621   2.6e-11   44.8   0.7   2   3   2.2e-10   3.1e-08   34.7   0.1   217   391   496   671   488   675 0.83 -
SOLCI002088500       -            776 EOG09360541          -            621   2.6e-11   44.8   0.7   3   3   3.7e-05    0.0053   17.4   0.0   379   517   588   732   583   761 0.77 -
SOLCI007161600       -            555 EOG09360541          -            621   3.4e-11   44.4   0.0   1   2   1.2e-06   0.00018   22.3   0.0   152   269    93   218    80   238 0.75 -
SOLCI007161600       -            555 EOG09360541          -            621   3.4e-11   44.4   0.0   2   2   6.8e-06   0.00098   19.8   0.0   188   302   235   351   223   422 0.78 -
SOLCI001388900       -            521 EOG09360541          -            621   4.6e-11   44.0   6.2   1   2   2.9e-10   4.1e-08   34.3   0.7    60   297   129   384    97   385 0.79 -
SOLCI001388900       -            521 EOG09360541          -            621   4.6e-11   44.0   6.2   2   2   6.1e-05    0.0088   16.7   1.6    96   238   344   501   341   505 0.69 -
SOLCI000074000       -            467 EOG09360541          -            621   5.9e-11   43.7   0.4   1   3    0.0063       0.9   10.0   0.0   202   313    44   160    21   167 0.75 -
SOLCI000074000       -            467 EOG09360541          -            621   5.9e-11   43.7   0.4   2   3      0.21        30    5.0   0.1   197   244   173   230   165   253 0.74 -
SOLCI000074000       -            467 EOG09360541          -            621   5.9e-11   43.7   0.4   3   3   5.7e-07   8.1e-05   23.4   0.5   175   309   260   396   239   433 0.72 -
SOLCI003282300       -            649 EOG09360541          -            621   8.2e-11   43.2   1.6   1   4     0.015       2.1    8.8   0.0   183   299    42   160    19   188 0.73 -
SOLCI003282300       -            649 EOG09360541          -            621   8.2e-11   43.2   1.6   2   4    0.0004     0.058   14.0   0.1   188   334   148   298   141   313 0.83 -
SOLCI003282300       -            649 EOG09360541          -            621   8.2e-11   43.2   1.6   3   4    0.0049       0.7   10.4   0.1   212   335   348   470   336   471 0.77 -
SOLCI003282300       -            649 EOG09360541          -            621   8.2e-11   43.2   1.6   4   4   0.00038     0.055   14.0   0.1   189   301   453   569   440   588 0.81 -
SOLCI000964800       -            651 EOG09360541          -            621   1.2e-10   42.6   0.6   1   3   5.1e-05    0.0073   16.9   0.0     3    65   224   290   222   335 0.78 -
SOLCI000964800       -            651 EOG09360541          -            621   1.2e-10   42.6   0.6   2   3   0.00049     0.069   13.7   0.0   209   331   392   521   301   536 0.71 -
SOLCI000964800       -            651 EOG09360541          -            621   1.2e-10   42.6   0.6   3   3     0.048       6.8    7.1   0.0   421   466   569   614   540   634 0.67 -
SOLCI001503200       -            492 EOG09360541          -            621   2.1e-10   41.8   0.5   1   2   8.9e-10   1.3e-07   32.7   0.4    54   224    94   286    66   300 0.75 -
SOLCI001503200       -            492 EOG09360541          -            621   2.1e-10   41.8   0.5   2   2     0.075        11    6.5   0.0   346   443   304   402   294   438 0.72 -
SOLCI005620200       -            417 EOG09360541          -            621   2.9e-10   41.4   0.0   1   3   0.00046     0.066   13.8   0.0   164   230   103   180    68   186 0.74 -
SOLCI005620200       -            417 EOG09360541          -            621   2.9e-10   41.4   0.0   2   3   0.00011     0.015   15.9   0.0   189   244   243   302   232   311 0.84 -
SOLCI005620200       -            417 EOG09360541          -            621   2.9e-10   41.4   0.0   3   3     0.029       4.1    7.9   0.0   190   238   346   399   311   414 0.82 -
SOLCI000506900       -            753 EOG09360541          -            621   7.5e-10   40.0   1.2   1   4      0.86   1.2e+02    3.0   0.0   238   300   276   337   253   343 0.85 -
SOLCI000506900       -            753 EOG09360541          -            621   7.5e-10   40.0   1.2   2   4   8.5e-10   1.2e-07   32.7   0.2   141   338   355   568   340   574 0.82 -
SOLCI000506900       -            753 EOG09360541          -            621   7.5e-10   40.0   1.2   3   4    0.0018      0.25   11.8   0.1   113   210   500   606   486   621 0.69 -
SOLCI000506900       -            753 EOG09360541          -            621   7.5e-10   40.0   1.2   4   4       4.9     7e+02    0.5   0.0   140   181   574   615   568   637 0.66 -
SOLCI004309800       -            545 EOG09360541          -            621   8.6e-10   39.8   0.0   1   1   2.3e-11   3.3e-09   37.9   0.0   145   399   182   451   165   496 0.81 -
SOLCI003496400       -            264 EOG09360541          -            621   1.6e-09   38.9   0.0   1   1     2e-11   2.8e-09   38.1   0.0    99   292     7    74     1   110 0.47 -
SOLCI002338600       -            706 EOG09360541          -            621   2.3e-09   38.4   0.0   1   3     0.014       2.1    8.8   0.0   181   334    65   229    43   232 0.75 -
SOLCI002338600       -            706 EOG09360541          -            621   2.3e-09   38.4   0.0   2   3   0.00016     0.023   15.3   0.0   117   244   203   342   195   363 0.78 -
SOLCI002338600       -            706 EOG09360541          -            621   2.3e-09   38.4   0.0   3   3   9.1e-06    0.0013   19.4   0.0   132   296   320   494   317   530 0.85 -
SOLCI002540800       -            491 EOG09360541          -            621     3e-09   38.0   1.5   1   3   7.3e-07    0.0001   23.0   0.3   337   462   122   249   119   263 0.80 -
SOLCI002540800       -            491 EOG09360541          -            621     3e-09   38.0   1.5   2   3       0.8   1.1e+02    3.1   0.1   342   395   233   287   229   306 0.82 -
SOLCI002540800       -            491 EOG09360541          -            621     3e-09   38.0   1.5   3   3    0.0035       0.5   10.9   0.0   188   318   318   463   295   481 0.75 -
SOLCI002323000       -            564 EOG09360541          -            621   3.4e-09   37.9   0.0   1   3    0.0063       0.9   10.0   0.0   178   241   120   194     7   217 0.73 -
SOLCI002323000       -            564 EOG09360541          -            621   3.4e-09   37.9   0.0   2   3   1.8e-06   0.00025   21.8   0.0   192   333   242   389   238   424 0.82 -
SOLCI002323000       -            564 EOG09360541          -            621   3.4e-09   37.9   0.0   3   3       7.1     1e+03   -0.0   0.0   253   287   527   561   517   563 0.50 -
SOLCI006728300       -            871 EOG09360541          -            621   6.4e-09   36.9   0.1   1   3       1.8   2.6e+02    1.9   0.0   349   463   185   304   173   326 0.55 -
SOLCI006728300       -            871 EOG09360541          -            621   6.4e-09   36.9   0.1   2   3     1e-08   1.4e-06   29.2   0.0   140   310   331   516   316   537 0.82 -
SOLCI006728300       -            871 EOG09360541          -            621   6.4e-09   36.9   0.1   3   3       1.7   2.4e+02    2.0   0.0   424   457   607   640   539   691 0.75 -
SOLCI005795600       -            687 EOG09360541          -            621   6.9e-09   36.8   0.0   1   3       1.5   2.2e+02    2.2   0.0   203   243    74   117    49   121 0.71 -
SOLCI005795600       -            687 EOG09360541          -            621   6.9e-09   36.8   0.0   2   3    0.0094       1.3    9.5   0.0    85   244   152   321   133   341 0.81 -
SOLCI005795600       -            687 EOG09360541          -            621   6.9e-09   36.8   0.0   3   3   4.6e-06   0.00066   20.4   0.0   189   302   363   480   352   499 0.82 -
SOLCI006342700       -            489 EOG09360541          -            621   9.6e-09   36.4   2.4   1   2   2.4e-05    0.0034   18.0   0.8   186   299   160   278   126   284 0.77 -
SOLCI006342700       -            489 EOG09360541          -            621   9.6e-09   36.4   2.4   2   2   4.7e-05    0.0067   17.1   0.0   167   298   281   417   277   425 0.75 -
SOLCI002018900       -            617 EOG09360541          -            621     1e-08   36.3   0.2   1   3      0.49        70    3.8   0.1   103   479   164   249   133   310 0.50 -
SOLCI002018900       -            617 EOG09360541          -            621     1e-08   36.3   0.2   2   3   2.2e-06   0.00031   21.5   0.0   140   188   488   536   454   538 0.83 -
SOLCI002018900       -            617 EOG09360541          -            621     1e-08   36.3   0.2   3   3   2.4e-06   0.00034   21.3   0.1   376   451   493   568   492   577 0.89 -
SOLCI006898400       -            451 EOG09360541          -            621     1e-08   36.3   0.0   1   2   9.4e-05     0.013   16.1   0.0   189   233    82   129    17   161 0.77 -
SOLCI006898400       -            451 EOG09360541          -            621     1e-08   36.3   0.0   2   2   1.9e-05    0.0027   18.3   0.0   132   339   157   374   142   405 0.77 -
SOLCI000868800       -            495 EOG09360541          -            621   1.1e-08   36.2   1.1   1   1   1.4e-10   1.9e-08   35.4   0.5    93   322    80   326     3   372 0.81 -
SOLCI007508800       -            478 EOG09360541          -            621   1.2e-08   36.0   0.1   1   2   0.00024     0.035   14.7   0.1   183   297   162   280    97   287 0.84 -
SOLCI007508800       -            478 EOG09360541          -            621   1.2e-08   36.0   0.1   2   2   3.7e-06   0.00053   20.7   0.0   210   330   262   391   246   395 0.60 -
SOLCI002123900       -            238 EOG09360541          -            621   1.4e-08   35.9   0.3   1   1   2.2e-10   3.1e-08   34.7   0.2   127   195   138   207    94   224 0.82 -
SOLCI001872400       -            654 EOG09360541          -            621   2.4e-08   35.1   0.1   1   2   0.00015     0.022   15.3   0.0   189   269   375   462   311   477 0.65 -
SOLCI001872400       -            654 EOG09360541          -            621   2.4e-08   35.1   0.1   2   2   6.9e-06   0.00099   19.8   0.0    93   201   446   557   438   581 0.82 -
SOLCI007033000       -            473 EOG09360541          -            621   2.9e-08   34.8   1.5   1   1   3.5e-10     5e-08   34.0   1.5   186   448   116   385    78   412 0.81 -
SOLCI005783200       -            285 EOG09360541          -            621   3.7e-08   34.4   0.0   1   1   3.1e-10   4.4e-08   34.2   0.0    86   185   184   285   122   285 0.91 -
SOLCI004538200       -            504 EOG09360541          -            621   9.6e-08   33.1   0.8   1   2   6.9e-07   9.9e-05   23.1   0.2    94   188   167   262   112   276 0.81 -
SOLCI004538200       -            504 EOG09360541          -            621   9.6e-08   33.1   0.8   2   2      0.03       4.3    7.8   0.0   132   175   276   319   272   332 0.92 -
SOLCI002878000       -            323 EOG09360541          -            621     1e-07   33.0   0.5   1   1   9.5e-10   1.4e-07   32.6   0.5   383   527   160   308   140   317 0.91 -
SOLCI001322300       -            109 EOG09360541          -            621   1.1e-07   32.9   0.0   1   2     0.023       3.2    8.2   0.0   438   477     5    44     1    49 0.77 -
SOLCI001322300       -            109 EOG09360541          -            621   1.1e-07   32.9   0.0   2   2   5.6e-07     8e-05   23.4   0.0   203   250    48    98    46   108 0.79 -
SOLCI004016100       -            333 EOG09360541          -            621   3.1e-07   31.4   0.0   1   1   3.3e-09   4.7e-07   30.8   0.0   397   606   110   324    68   331 0.86 -
SOLCI006342600       -            498 EOG09360541          -            621   3.2e-07   31.4   0.9   1   2     0.032       4.6    7.7   0.2   147   199   186   238   124   276 0.62 -
SOLCI006342600       -            498 EOG09360541          -            621   3.2e-07   31.4   0.9   2   2   4.7e-06   0.00067   20.4   0.0   165   298   282   420   275   427 0.83 -
SOLCI003934000       -            602 EOG09360541          -            621   4.3e-07   30.9   0.1   1   3       2.5   3.6e+02    1.5   0.0   113   198     7    90     3   106 0.75 -
SOLCI003934000       -            602 EOG09360541          -            621   4.3e-07   30.9   0.1   2   3   3.1e-07   4.4e-05   24.3   0.0   183   326   274   418   259   467 0.80 -
SOLCI003934000       -            602 EOG09360541          -            621   4.3e-07   30.9   0.1   3   3       8.8   1.3e+03   -0.4   0.0   309   340   555   586   544   593 0.89 -
SOLCI000407500       -            406 EOG09360541          -            621   6.6e-07   30.3   0.2   1   2   0.00042      0.06   13.9   0.1   220   365    57   200    37   228 0.70 -
SOLCI000407500       -            406 EOG09360541          -            621   6.6e-07   30.3   0.2   2   2   0.00021     0.031   14.9   0.0   128   189   265   326   192   333 0.80 -
SOLCI006353400       -            401 EOG09360541          -            621     7e-07   30.2   0.1   1   2   0.00013     0.019   15.6   0.0   210   298     1    90     1    94 0.85 -
SOLCI006353400       -            401 EOG09360541          -            621     7e-07   30.2   0.1   2   2    0.0027      0.38   11.3   0.0   130   200   115   185    94   194 0.58 -
SOLCI002278200       -            639 EOG09360541          -            621   1.6e-06   29.0   1.3   1   3     0.097        14    6.1   0.0   129   188    44   107     5   142 0.62 -
SOLCI002278200       -            639 EOG09360541          -            621   1.6e-06   29.0   1.3   2   3    0.0012      0.16   12.5   0.0   130   332    45   277    36   281 0.66 -
SOLCI002278200       -            639 EOG09360541          -            621   1.6e-06   29.0   1.3   3   3    0.0045      0.65   10.5   0.4   343   414   317   390   253   404 0.72 -
SOLCI000488700       -            102 EOG09360541          -            621   1.9e-06   28.8   0.0   1   1   1.4e-08   2.1e-06   28.7   0.0   125   189    10    74     3    90 0.93 -
SOLCI006298800       -            134 EOG09360541          -            621   3.7e-06   27.8   0.0   1   1     3e-08   4.3e-06   27.6   0.0   190   300     1   112     1   124 0.80 -
SOLCI004821100       -            375 EOG09360541          -            621   4.3e-06   27.6   1.2   1   2   4.2e-07     6e-05   23.8   0.4   156   297   212   357   185   361 0.75 -
SOLCI004821100       -            375 EOG09360541          -            621   4.3e-06   27.6   1.2   2   2    0.0053      0.76   10.3   0.0   133   187   320   375   316   375 0.89 -
SOLCI006180800       -            554 EOG09360541          -            621   6.9e-06   26.9   0.0   1   2    0.0063      0.91   10.0   0.0   143   291   142   298   130   312 0.68 -
SOLCI006180800       -            554 EOG09360541          -            621   6.9e-06   26.9   0.0   2   2   0.00032     0.046   14.3   0.0   169   305   303   448   255   472 0.68 -
SOLCI001037700       -             74 EOG09360541          -            621   7.4e-06   26.8   0.0   1   1   5.4e-08   7.8e-06   26.8   0.0   138   190     2    54     1    67 0.90 -
SOLCI000844300       -            213 EOG09360541          -            621   2.6e-05   25.0   0.0   1   1   2.4e-07   3.4e-05   24.7   0.0   125   210     5    91     2   104 0.84 -
SOLCI002114100       -            727 EOG09360541          -            621   3.1e-05   24.8   3.6   1   2   0.00028      0.04   14.5   1.2   489   573   337   424   333   429 0.73 -
SOLCI002114100       -            727 EOG09360541          -            621   3.1e-05   24.8   3.6   2   2    0.0027      0.39   11.2   0.0   189   302   415   530   409   575 0.77 -
SOLCI004114400       -            466 EOG09360541          -            621   9.7e-05   23.1   0.1   1   2   4.6e-06   0.00066   20.4   0.0   137   299   108   281   101   327 0.75 -
SOLCI004114400       -            466 EOG09360541          -            621   9.7e-05   23.1   0.1   2   2       5.5   7.9e+02    0.3   0.0   310   338   420   448   415   453 0.89 -
SOLCI003460600       -            459 EOG09360541          -            621   0.00012   22.8   0.1   1   1   1.2e-06   0.00017   22.4   0.1   325   456   167   302   119   305 0.82 -
SOLCI004519700       -            400 EOG09360541          -            621   0.00015   22.5   0.9   1   1   5.6e-06   0.00081   20.1   0.5   129   215   168   267   142   355 0.70 -
SOLCI002464900       -            240 EOG09360541          -            621   0.00034   21.3   0.0   1   2   2.5e-05    0.0035   18.0   0.0   383   483    14   111     7   129 0.85 -
SOLCI002464900       -            240 EOG09360541          -            621   0.00034   21.3   0.0   2   2     0.044       6.3    7.2   0.0   217   266    90   139    87   228 0.79 -
SOLCI004088300       -            238 EOG09360541          -            621   0.00034   21.3   0.0   1   1   2.6e-06   0.00037   21.2   0.0    89   214    56   195     9   211 0.77 -
SOLCI000502000       -            507 EOG09360541          -            621   0.00051   20.8   0.1   1   2     0.007         1    9.9   0.0   206   329   289   420   279   428 0.87 -
SOLCI000502000       -            507 EOG09360541          -            621   0.00051   20.8   0.1   2   2   0.00052     0.074   13.6   0.0   167   263   380   490   371   504 0.77 -
SOLCI006787800       -            567 EOG09360541          -            621    0.0011   19.7   0.0   1   1    0.0012      0.17   12.5   0.0   217   297   147   225    99   262 0.41 -
SOLCI003280800       -            713 EOG09360541          -            621    0.0018   18.9   9.5   1   3       3.7   5.3e+02    0.9   0.0   379   453   239   312   224   333 0.69 -
SOLCI003280800       -            713 EOG09360541          -            621    0.0018   18.9   9.5   2   3       1.8   2.6e+02    1.9   0.1   569   595   424   450   405   468 0.76 -
SOLCI003280800       -            713 EOG09360541          -            621    0.0018   18.9   9.5   3   3    0.0013      0.18   12.3   0.5   133   200   544   613   523   616 0.79 -
SOLCI001037500       -             84 EOG09360541          -            621    0.0023   18.6   0.0   1   1   1.8e-05    0.0025   18.5   0.0   139   192     3    56     1    67 0.92 -
SOLCI006404500       -            256 EOG09360541          -            621    0.0039   17.9   0.0   1   1   5.5e-05    0.0079   16.8   0.0   114   452   144   217   111   229 0.53 -
SOLCI002760700       -             99 EOG09360541          -            621    0.0053   17.4   0.2   1   1   3.7e-05    0.0053   17.4   0.2   126   214    10    97     1    99 0.71 -
SOLCI005832900       -            510 EOG09360541          -            621    0.0054   17.4   0.3   1   2       1.4   2.1e+02    2.2   0.1   141   203   176   245   151   250 0.72 -
SOLCI005832900       -            510 EOG09360541          -            621    0.0054   17.4   0.3   2   2    0.0014      0.19   12.2   0.0   146   262   287   417   246   460 0.74 -
SOLCI005237900       -            150 EOG09360541          -            621    0.0072   17.0   0.0   1   1   5.6e-05     0.008   16.8   0.0   144   189    69   114    26   127 0.63 -
SOLCI001109100       -            294 EOG09360541          -            621    0.0096   16.5   0.0   1   2      0.22        31    5.0   0.0   203   232    40    72    23    86 0.63 -
SOLCI001109100       -            294 EOG09360541          -            621    0.0096   16.5   0.0   2   2    0.0073         1    9.8   0.0   185   214   152   182    87   189 0.72 -
SOLCI001092000       -            257 EOG09360541          -            621     0.015   15.9   0.0   1   2    0.0016      0.23   12.0   0.0   143   197    47   101     5   121 0.69 -
SOLCI001092000       -            257 EOG09360541          -            621     0.015   15.9   0.0   2   2       1.7   2.5e+02    2.0   0.0   219   290   170   239   151   251 0.55 -
SOLCI004751900       -             65 EOG09360541          -            621     0.019   15.5   0.0   1   1   0.00016     0.022   15.3   0.0   189   229    18    62     1    65 0.72 -
SOLCI003834200       -            149 EOG09360541          -            621     0.043   14.4   0.0   1   1   0.00039     0.055   14.0   0.0   177   244    32   103    15   114 0.81 -
SOLCI004114800       -            140 EOG09360541          -            621     0.044   14.4   0.0   1   1   0.00031     0.044   14.4   0.0    77   127    88   139    32   140 0.84 -
SOLCI006344900       -            107 EOG09360541          -            621     0.065   13.8   0.1   1   1   0.00046     0.066   13.8   0.1   163   216    27    88     1   106 0.61 -
SOLCI000216700       -             64 EOG09360541          -            621     0.089   13.4   0.1   1   1   0.00068     0.097   13.2   0.1   184   215    28    60     4    63 0.52 -
SOLCI003800800       -            105 EOG09360541          -            621      0.14   12.7   0.1   1   1    0.0011      0.15   12.6   0.1   162   224    26    99     3   104 0.58 -
SOLCI007104300       -            106 EOG09360541          -            621      0.15   12.6   0.0   1   1    0.0012      0.17   12.5   0.0   195   235    15    59     3    76 0.78 -
SOLCI004257000       -            198 EOG09360541          -            621      0.18   12.4   0.0   1   2       1.5   2.1e+02    2.2   0.0   202   227    37    65    20    73 0.76 -
SOLCI004257000       -            198 EOG09360541          -            621      0.18   12.4   0.0   2   2     0.023       3.3    8.2   0.0   189   214   102   128    96   150 0.85 -
SOLCI002087300       -            101 EOG09360541          -            621      0.22   12.1   0.1   1   1    0.0024      0.34   11.4   0.1   290   375     2    85     1    89 0.64 -
SOLCI000971700       -            311 EOG09360541          -            621      0.42   11.1   0.0   1   1    0.0044      0.62   10.6   0.0   216   248    13    45     4    54 0.84 -
#
# Program:         hmmsearch
# Version:         3.1b2 (February 2015)
# Pipeline mode:   SEARCH
# Query file:      /home/pgsb/tetiana.nosenko/lineages/embryophyta_odb9//hmms/EOG09360541.hmm
# Target file:     /nfs/pgsb/data/S_chilense/Schilense_genome/Solanum_chilense_v3.3_protein.fa
# Option settings: hmmsearch -o ./tmp/temp_Schil_BUSCO_prot_1362887668 --domtblout /home/ibis/tetiana.nosenko/Documents/S_chilense/11_S_chilense_genome/Schilense_genome_sequence/BUSCO_assessment/run_Schil_BUSCO_prot/hmmer_output/EOG09360541.out.1 --cpu 1 /home/pgsb/tetiana.nosenko/lineages/embryophyta_odb9//hmms/EOG09360541.hmm /nfs/pgsb/data/S_chilense/Schilense_genome/Solanum_chilense_v3.3_protein.fa 
# Current dir:     /home/ibis/tetiana.nosenko/Documents/S_chilense/11_S_chilense_genome/Schilense_genome_sequence/BUSCO_assessment
# Date:            Wed Mar  8 09:20:05 2017
# [ok]
```
