## Supplementary material for "The *de novo* reference genome and transcriptome assemblies of the wild tomato species *Solanum chilense*": EOG09360557.out.1

```
#                                                                            --- full sequence --- -------------- this domain -------------   hmm coord   ali coord   env coord
# target name        accession   tlen query name           accession   qlen   E-value  score  bias   #  of  c-Evalue  i-Evalue  score  bias  from    to  from    to  from    to  acc description of target
#------------------- ---------- ----- -------------------- ---------- ----- --------- ------ ----- --- --- --------- --------- ------ ----- ----- ----- ----- ----- ----- ----- ---- ---------------------
SOLCI000387800       -            627 EOG09360557          -            523         0 1086.2  10.6   1   2   1.1e-32   3.5e-28  100.2   0.7     1    67    63   129    63   135 0.96 -
SOLCI000387800       -            627 EOG09360557          -            523         0 1086.2  10.6   2   2  1.8e-302    6e-298  990.4   3.5    57   523   138   626   131   626 0.98 -
SOLCI002580100       -            522 EOG09360557          -            523     1e-09   39.3   0.2   1   2   2.4e-07    0.0079   16.6   0.1     5   159    11   190     6   263 0.68 -
SOLCI002580100       -            522 EOG09360557          -            523     1e-09   39.3   0.2   2   2   1.3e-08   0.00044   20.8   0.0   354   467   349   468   308   489 0.79 -
#
# Program:         hmmsearch
# Version:         3.1b2 (February 2015)
# Pipeline mode:   SEARCH
# Query file:      /home/pgsb/tetiana.nosenko/lineages/embryophyta_odb9//hmms/EOG09360557.hmm
# Target file:     /nfs/pgsb/data/S_chilense/Schilense_genome/Solanum_chilense_v3.3_protein.fa
# Option settings: hmmsearch -o ./tmp/temp_Schil_BUSCO_prot_1362887668 --domtblout /home/ibis/tetiana.nosenko/Documents/S_chilense/11_S_chilense_genome/Schilense_genome_sequence/BUSCO_assessment/run_Schil_BUSCO_prot/hmmer_output/EOG09360557.out.1 --cpu 1 /home/pgsb/tetiana.nosenko/lineages/embryophyta_odb9//hmms/EOG09360557.hmm /nfs/pgsb/data/S_chilense/Schilense_genome/Solanum_chilense_v3.3_protein.fa 
# Current dir:     /home/ibis/tetiana.nosenko/Documents/S_chilense/11_S_chilense_genome/Schilense_genome_sequence/BUSCO_assessment
# Date:            Wed Mar  8 09:19:56 2017
# [ok]
```
