## Supplementary material for "The *de novo* reference genome and transcriptome assemblies of the wild tomato species *Solanum chilense*": EOG09360558.out.1

```
#                                                                            --- full sequence --- -------------- this domain -------------   hmm coord   ali coord   env coord
# target name        accession   tlen query name           accession   qlen   E-value  score  bias   #  of  c-Evalue  i-Evalue  score  bias  from    to  from    to  from    to  acc description of target
#------------------- ---------- ----- -------------------- ---------- ----- --------- ------ ----- --- --- --------- --------- ------ ----- ----- ----- ----- ----- ----- ----- ---- ---------------------
SOLCI002960300       -            516 EOG09360558          -            255   3.6e-06   28.4  20.0   1   5       0.3     2e+04   -3.6   6.3   128   215    42   130    17   139 0.62 -
SOLCI002960300       -            516 EOG09360558          -            255   3.6e-06   28.4  20.0   2   5   3.1e-09   0.00021   22.6   7.4   104   178    97   176    71   206 0.69 -
SOLCI002960300       -            516 EOG09360558          -            255   3.6e-06   28.4  20.0   3   5     0.065   4.4e+03   -1.4   0.1   153   198   268   310   244   330 0.58 -
SOLCI002960300       -            516 EOG09360558          -            255   3.6e-06   28.4  20.0   4   5   0.00037        25    5.9   0.4   171   234   338   401   264   407 0.66 -
SOLCI002960300       -            516 EOG09360558          -            255   3.6e-06   28.4  20.0   5   5   0.00031        21    6.2   0.1   203   255   427   480   405   480 0.64 -
#
# Program:         hmmsearch
# Version:         3.1b2 (February 2015)
# Pipeline mode:   SEARCH
# Query file:      /home/pgsb/tetiana.nosenko/lineages/embryophyta_odb9//hmms/EOG09360558.hmm
# Target file:     /nfs/pgsb/data/S_chilense/Schilense_genome/Solanum_chilense_v3.3_protein.fa
# Option settings: hmmsearch -o ./tmp/temp_Schil_BUSCO_prot_1362887668 --domtblout /home/ibis/tetiana.nosenko/Documents/S_chilense/11_S_chilense_genome/Schilense_genome_sequence/BUSCO_assessment/run_Schil_BUSCO_prot/hmmer_output/EOG09360558.out.1 --cpu 1 /home/pgsb/tetiana.nosenko/lineages/embryophyta_odb9//hmms/EOG09360558.hmm /nfs/pgsb/data/S_chilense/Schilense_genome/Solanum_chilense_v3.3_protein.fa 
# Current dir:     /home/ibis/tetiana.nosenko/Documents/S_chilense/11_S_chilense_genome/Schilense_genome_sequence/BUSCO_assessment
# Date:            Wed Mar  8 09:19:57 2017
# [ok]
```
