## Supplementary material for "The *de novo* reference genome and transcriptome assemblies of the wild tomato species *Solanum chilense*": EOG09360595.out.1

```
#                                                                            --- full sequence --- -------------- this domain -------------   hmm coord   ali coord   env coord
# target name        accession   tlen query name           accession   qlen   E-value  score  bias   #  of  c-Evalue  i-Evalue  score  bias  from    to  from    to  from    to  acc description of target
#------------------- ---------- ----- -------------------- ---------- ----- --------- ------ ----- --- --- --------- --------- ------ ----- ----- ----- ----- ----- ----- ----- ---- ---------------------
SOLCI005355300       -            768 EOG09360595          -            655  2.2e-290  966.9  38.9   1   2  1.9e-130  3.2e-126  424.5  15.1     1   361     7   420     7   423 0.88 -
SOLCI005355300       -            768 EOG09360595          -            655  2.2e-290  966.9  38.9   2   2  5.4e-167    9e-163  545.2  15.9   357   655   440   757   426   757 0.95 -
SOLCI002775400       -            764 EOG09360595          -            655     0.053   14.0   0.9   1   1   4.7e-06     0.078   13.4   0.9    52   150   460   558   443   594 0.74 -
SOLCI005514700       -            120 EOG09360595          -            655     0.077   13.5   0.2   1   1   4.8e-06     0.081   13.4   0.2   486   543    39    97     2   104 0.78 -
SOLCI001248700       -            198 EOG09360595          -            655       1.1    9.7   3.7   1   1   8.4e-05       1.4    9.3   3.7    16   105    91   178    77   193 0.72 -
#
# Program:         hmmsearch
# Version:         3.1b2 (February 2015)
# Pipeline mode:   SEARCH
# Query file:      /home/pgsb/tetiana.nosenko/lineages/embryophyta_odb9//hmms/EOG09360595.hmm
# Target file:     /nfs/pgsb/data/S_chilense/Schilense_genome/Solanum_chilense_v3.3_protein.fa
# Option settings: hmmsearch -o ./tmp/temp_Schil_BUSCO_prot_1362887668 --domtblout /home/ibis/tetiana.nosenko/Documents/S_chilense/11_S_chilense_genome/Schilense_genome_sequence/BUSCO_assessment/run_Schil_BUSCO_prot/hmmer_output/EOG09360595.out.1 --cpu 1 /home/pgsb/tetiana.nosenko/lineages/embryophyta_odb9//hmms/EOG09360595.hmm /nfs/pgsb/data/S_chilense/Schilense_genome/Solanum_chilense_v3.3_protein.fa 
# Current dir:     /home/ibis/tetiana.nosenko/Documents/S_chilense/11_S_chilense_genome/Schilense_genome_sequence/BUSCO_assessment
# Date:            Wed Mar  8 09:19:58 2017
# [ok]
```
