## Supplementary material for "The *de novo* reference genome and transcriptome assemblies of the wild tomato species *Solanum chilense*": EOG09360604.out.1

```
#                                                                            --- full sequence --- -------------- this domain -------------   hmm coord   ali coord   env coord
# target name        accession   tlen query name           accession   qlen   E-value  score  bias   #  of  c-Evalue  i-Evalue  score  bias  from    to  from    to  from    to  acc description of target
#------------------- ---------- ----- -------------------- ---------- ----- --------- ------ ----- --- --- --------- --------- ------ ----- ----- ----- ----- ----- ----- ----- ---- ---------------------
SOLCI002631700       -            565 EOG09360604          -            464  2.5e-193  645.1   3.7   1   1  2.1e-196  4.7e-193  644.2   3.7     1   463    31   558    31   559 0.92 -
SOLCI001297900       -            588 EOG09360604          -            464     1e-57  198.0   1.5   1   1   2.1e-59   4.7e-56  192.5   1.5    17   459    83   580    69   584 0.81 -
SOLCI000216900       -            565 EOG09360604          -            464   2.1e-56  193.7   1.7   1   1   1.7e-58   3.7e-55  189.6   1.7     6   457    52   555    48   561 0.78 -
SOLCI005220600       -            514 EOG09360604          -            464   1.3e-26   95.5   2.6   1   4      0.18     4e+02    1.5   0.0   167   226    85   143    69   156 0.77 -
SOLCI005220600       -            514 EOG09360604          -            464   1.3e-26   95.5   2.6   2   4    0.0018       4.1    8.1   0.0   163   258   187   283   174   298 0.84 -
SOLCI005220600       -            514 EOG09360604          -            464   1.3e-26   95.5   2.6   3   4   0.00028      0.64   10.8   0.0   171   229   301   359   296   363 0.95 -
SOLCI005220600       -            514 EOG09360604          -            464   1.3e-26   95.5   2.6   4   4   6.9e-23   1.6e-19   72.1   0.3   318   448   364   498   358   507 0.89 -
SOLCI000663200       -            689 EOG09360604          -            464   1.2e-23   85.6   6.7   1   4   0.00053       1.2    9.9   0.0   196   258   310   374   275   375 0.55 -
SOLCI000663200       -            689 EOG09360604          -            464   1.2e-23   85.6   6.7   2   4   1.8e-07    0.0004   21.3   0.1   162   225   347   410   342   415 0.91 -
SOLCI000663200       -            689 EOG09360604          -            464   1.2e-23   85.6   6.7   3   4   1.5e-07   0.00035   21.5   0.1   165   253   422   514   417   524 0.83 -
SOLCI000663200       -            689 EOG09360604          -            464   1.2e-23   85.6   6.7   4   4   1.8e-13   4.2e-10   41.1   0.2   346   451   524   630   521   638 0.92 -
SOLCI004187200       -            498 EOG09360604          -            464     3e-21   77.8   1.1   1   4    0.0014       3.2    8.5   0.0   192   257    99   163    84   169 0.84 -
SOLCI004187200       -            498 EOG09360604          -            464     3e-21   77.8   1.1   2   4     2e-08   4.6e-05   24.4   0.1   197   294   172   276   164   279 0.81 -
SOLCI004187200       -            498 EOG09360604          -            464     3e-21   77.8   1.1   3   4   0.00056       1.3    9.8   0.0   199   259   246   309   240   329 0.86 -
SOLCI004187200       -            498 EOG09360604          -            464     3e-21   77.8   1.1   4   4   1.4e-11   3.1e-08   34.9   0.0   342   448   345   452   332   461 0.85 -
SOLCI005436000       -            540 EOG09360604          -            464     4e-20   74.1   1.1   1   3   0.00015      0.33   11.7   0.1   192   273   144   224   138   230 0.84 -
SOLCI005436000       -            540 EOG09360604          -            464     4e-20   74.1   1.1   2   3   1.9e-05     0.043   14.6   0.0   195   259   179   246   167   250 0.88 -
SOLCI005436000       -            540 EOG09360604          -            464     4e-20   74.1   1.1   3   3   2.3e-15   5.1e-12   47.3   0.3   196   448   252   497   247   506 0.75 -
SOLCI002937600       -            328 EOG09360604          -            464   5.9e-19   70.2   0.6   1   3   8.8e-07     0.002   19.0   0.0   165   259    12   108     5   111 0.91 -
SOLCI002937600       -            328 EOG09360604          -            464   5.9e-19   70.2   0.6   2   3   1.7e-09   3.9e-06   27.9   0.2   194   283   112   208   107   211 0.85 -
SOLCI002937600       -            328 EOG09360604          -            464   5.9e-19   70.2   0.6   3   3   1.9e-08   4.3e-05   24.5   0.1   322   431   193   306   191   326 0.79 -
SOLCI003997900       -            487 EOG09360604          -            464   6.1e-17   63.6   0.6   1   3   4.5e-08    0.0001   23.3   0.0   305   421   164   287   154   290 0.81 -
SOLCI003997900       -            487 EOG09360604          -            464   6.1e-17   63.6   0.6   2   3     2e-06    0.0044   17.9   0.0   346   438   280   380   277   386 0.76 -
SOLCI003997900       -            487 EOG09360604          -            464   6.1e-17   63.6   0.6   3   3   4.4e-09     1e-05   26.6   0.1   344   422   352   431   347   441 0.90 -
SOLCI000516100       -            604 EOG09360604          -            464   1.7e-16   62.1   6.3   1   6       4.7     1e+04   -3.1   0.0    18   225    84   111    76   130 0.52 -
SOLCI000516100       -            604 EOG09360604          -            464   1.7e-16   62.1   6.3   2   6      0.36   8.1e+02    0.5   0.0   196   236   193   233   183   246 0.88 -
SOLCI000516100       -            604 EOG09360604          -            464   1.7e-16   62.1   6.3   3   6    0.0011       2.6    8.8   0.1   180   266   263   352   251   370 0.55 -
SOLCI000516100       -            604 EOG09360604          -            464   1.7e-16   62.1   6.3   4   6     0.022        50    4.5   0.1   349   392   387   430   371   435 0.83 -
SOLCI000516100       -            604 EOG09360604          -            464   1.7e-16   62.1   6.3   5   6     4e-08   8.9e-05   23.5   0.0   167   259   428   523   420   526 0.88 -
SOLCI000516100       -            604 EOG09360604          -            464   1.7e-16   62.1   6.3   6   6   3.7e-13   8.2e-10   40.1   0.1   315   446   456   593   454   596 0.84 -
SOLCI002113100       -            318 EOG09360604          -            464   8.4e-15   56.5   0.3   1   2      0.11   2.4e+02    2.3   0.0   346   398    95   148    63   176 0.65 -
SOLCI002113100       -            318 EOG09360604          -            464   8.4e-15   56.5   0.3   2   2   3.7e-17   8.3e-14   53.3   0.1   320   447   174   305   161   311 0.85 -
SOLCI002452600       -            381 EOG09360604          -            464   7.4e-14   53.4   1.1   1   3   2.1e-06    0.0047   17.8   0.0   305   397    65   162    52   190 0.76 -
SOLCI002452600       -            381 EOG09360604          -            464   7.4e-14   53.4   1.1   2   3       1.6   3.7e+03   -1.6   0.0   199   225   187   213   176   216 0.80 -
SOLCI002452600       -            381 EOG09360604          -            464   7.4e-14   53.4   1.1   3   3   3.3e-11   7.5e-08   33.6   0.2   361   447   267   360   245   374 0.84 -
SOLCI002452800       -            383 EOG09360604          -            464   1.5e-12   49.1   3.8   1   3    0.0021       4.8    7.9   0.0   307   397    66   161    58   174 0.73 -
SOLCI002452800       -            383 EOG09360604          -            464   1.5e-12   49.1   3.8   2   3     0.016        36    5.0   0.0   194   224   181   211   163   219 0.82 -
SOLCI002452800       -            383 EOG09360604          -            464   1.5e-12   49.1   3.8   3   3   7.1e-12   1.6e-08   35.8   0.5   343   454   248   366   218   376 0.86 -
SOLCI000662400       -            294 EOG09360604          -            464   1.9e-12   48.8   0.2   1   2     0.068   1.5e+02    2.9   0.0   199   258    91   152    80   165 0.51 -
SOLCI000662400       -            294 EOG09360604          -            464   1.9e-12   48.8   0.2   2   2   2.8e-14   6.4e-11   43.7   0.1   322   445   165   291   159   294 0.81 -
SOLCI002453000       -            385 EOG09360604          -            464   4.5e-12   47.5   0.7   1   3   9.5e-06     0.021   15.6   0.0   309   412    72   183    50   191 0.77 -
SOLCI002453000       -            385 EOG09360604          -            464   4.5e-12   47.5   0.7   2   3      0.54   1.2e+03   -0.0   0.0   197   225   188   216   180   219 0.83 -
SOLCI002453000       -            385 EOG09360604          -            464   4.5e-12   47.5   0.7   3   3     1e-09   2.2e-06   28.8   0.2   342   422   253   331   245   370 0.86 -
SOLCI003962400       -            367 EOG09360604          -            464   4.7e-12   47.5   2.8   1   2   8.2e-05      0.18   12.5   0.1   353   446    69   167    35   186 0.85 -
SOLCI003962400       -            367 EOG09360604          -            464   4.7e-12   47.5   2.8   2   2   1.3e-11   2.9e-08   35.0   0.7   346   446   239   346   228   365 0.82 -
SOLCI006684100       -            319 EOG09360604          -            464     1e-10   43.1   1.8   1   2      0.35   7.8e+02    0.6   0.0   318   394    58   135    53   148 0.72 -
SOLCI006684100       -            319 EOG09360604          -            464     1e-10   43.1   1.8   2   2   1.3e-13   2.9e-10   41.6   0.6   337   451   183   297   149   309 0.78 -
SOLCI002452700       -            379 EOG09360604          -            464   1.8e-10   42.3   5.5   1   3   0.00011      0.24   12.2   0.1   317   398    75   161    62   171 0.80 -
SOLCI002452700       -            379 EOG09360604          -            464   1.8e-10   42.3   5.5   2   3    0.0044       9.9    6.8   0.1   345   398   179   232   150   240 0.73 -
SOLCI002452700       -            379 EOG09360604          -            464   1.8e-10   42.3   5.5   3   3   9.7e-09   2.2e-05   25.5   0.3   346   422   250   326   241   371 0.85 -
SOLCI005101300       -            369 EOG09360604          -            464   2.3e-10   41.9   3.4   1   3   0.00073       1.6    9.4   0.0   314   396    62   149    45   160 0.79 -
SOLCI005101300       -            369 EOG09360604          -            464   2.3e-10   41.9   3.4   2   3     0.091     2e+02    2.5   0.0   349   399   173   223   147   249 0.68 -
SOLCI005101300       -            369 EOG09360604          -            464   2.3e-10   41.9   3.4   3   3   6.5e-10   1.5e-06   29.4   0.8   351   449   245   350   231   363 0.84 -
SOLCI001732600       -            369 EOG09360604          -            464   4.8e-10   40.8   5.3   1   4    0.0051        11    6.6   0.0   316   418    65   174    55   178 0.75 -
SOLCI001732600       -            369 EOG09360604          -            464   4.8e-10   40.8   5.3   2   4     0.018        40    4.8   0.1   189   226   165   203   145   225 0.76 -
SOLCI001732600       -            369 EOG09360604          -            464   4.8e-10   40.8   5.3   3   4      0.85   1.9e+03   -0.7   0.1   147   170   208   231   195   242 0.77 -
SOLCI001732600       -            369 EOG09360604          -            464   4.8e-10   40.8   5.3   4   4   7.1e-11   1.6e-07   32.5   0.6   347   457   242   361   232   368 0.79 -
SOLCI004252900       -            379 EOG09360604          -            464     1e-09   39.8   1.6   1   2   2.3e-05     0.052   14.4   0.2   347   420    91   168    50   191 0.66 -
SOLCI004252900       -            379 EOG09360604          -            464     1e-09   39.8   1.6   2   2   4.6e-08    0.0001   23.3   0.1   318   424   200   308   191   320 0.86 -
SOLCI002452400       -            375 EOG09360604          -            464   3.2e-09   38.2   1.3   1   1   3.6e-10   8.1e-07   30.2   1.3   167   423    79   325    74   357 0.81 -
SOLCI005684500       -            461 EOG09360604          -            464   3.6e-09   38.0   4.7   1   2   9.4e-06     0.021   15.7   1.0    88   282    53   253    50   271 0.79 -
SOLCI005684500       -            461 EOG09360604          -            464   3.6e-09   38.0   4.7   2   2   8.9e-08    0.0002   22.3   0.1   348   422   300   374   295   382 0.95 -
SOLCI000007200       -            484 EOG09360604          -            464     5e-09   37.5   0.0   1   3     4e-06     0.009   16.9   0.0   169   308   208   353   199   357 0.79 -
SOLCI000007200       -            484 EOG09360604          -            464     5e-09   37.5   0.0   2   3   0.00021      0.48   11.2   0.0   165   255   311   401   305   410 0.87 -
SOLCI000007200       -            484 EOG09360604          -            464     5e-09   37.5   0.0   3   3   2.3e-05     0.052   14.4   0.1   360   445   387   472   383   480 0.72 -
SOLCI000491600       -            306 EOG09360604          -            464   6.2e-09   37.2   0.4   1   2     0.051   1.1e+02    3.3   0.0   348   400    93   146    78   172 0.75 -
SOLCI000491600       -            306 EOG09360604          -            464   6.2e-09   37.2   0.4   2   2   6.6e-10   1.5e-06   29.3   0.1   324   424   174   277   171   302 0.79 -
SOLCI002452900       -            368 EOG09360604          -            464   6.4e-09   37.1   1.5   1   3    0.0074        17    6.1   0.0   307   368    54   119    44   149 0.79 -
SOLCI002452900       -            368 EOG09360604          -            464   6.4e-09   37.1   1.5   2   3      0.13     3e+02    1.9   0.0   194   226   169   201   148   218 0.70 -
SOLCI002452900       -            368 EOG09360604          -            464   6.4e-09   37.1   1.5   3   3   6.1e-09   1.4e-05   26.2   0.3   333   446   225   346   201   360 0.75 -
SOLCI004870400       -            410 EOG09360604          -            464   2.7e-07   31.8   2.3   1   3   0.00072       1.6    9.4   0.0   159   226    72   139    60   176 0.80 -
SOLCI004870400       -            410 EOG09360604          -            464   2.7e-07   31.8   2.3   2   3     0.077   1.7e+02    2.8   0.0   182   245   167   232   146   265 0.68 -
SOLCI004870400       -            410 EOG09360604          -            464   2.7e-07   31.8   2.3   3   3   1.1e-06    0.0025   18.7   0.5   348   451   250   360   224   370 0.81 -
SOLCI006286600       -            392 EOG09360604          -            464   8.1e-06   26.9   1.8   1   3   0.00026      0.58   10.9   0.0   165   225    86   146    81   167 0.88 -
SOLCI006286600       -            392 EOG09360604          -            464   8.1e-06   26.9   1.8   2   3       2.5   5.6e+03   -2.2   0.0   182   225   178   221   158   225 0.72 -
SOLCI006286600       -            392 EOG09360604          -            464   8.1e-06   26.9   1.8   3   3   4.8e-05      0.11   13.3   1.4   324   426   235   339   219   371 0.76 -
SOLCI002452500       -            410 EOG09360604          -            464   4.4e-05   24.5   5.7   1   3   0.00088         2    9.1   0.1   165   261   111   210    49   221 0.84 -
SOLCI002452500       -            410 EOG09360604          -            464   4.4e-05   24.5   5.7   2   3     0.034        76    3.9   0.1   366   406   232   265   213   272 0.65 -
SOLCI002452500       -            410 EOG09360604          -            464   4.4e-05   24.5   5.7   3   3   4.8e-05      0.11   13.3   0.2   338   446   274   382   268   403 0.78 -
SOLCI004518300       -            234 EOG09360604          -            464      0.27   12.0   0.2   1   1   0.00018       0.4   11.4   0.2    70   123   126   185   123   193 0.75 -
#
# Program:         hmmsearch
# Version:         3.1b2 (February 2015)
# Pipeline mode:   SEARCH
# Query file:      /home/pgsb/tetiana.nosenko/lineages/embryophyta_odb9//hmms/EOG09360604.hmm
# Target file:     /nfs/pgsb/data/S_chilense/Schilense_genome/Solanum_chilense_v3.3_protein.fa
# Option settings: hmmsearch -o ./tmp/temp_Schil_BUSCO_prot_1362887668 --domtblout /home/ibis/tetiana.nosenko/Documents/S_chilense/11_S_chilense_genome/Schilense_genome_sequence/BUSCO_assessment/run_Schil_BUSCO_prot/hmmer_output/EOG09360604.out.1 --cpu 1 /home/pgsb/tetiana.nosenko/lineages/embryophyta_odb9//hmms/EOG09360604.hmm /nfs/pgsb/data/S_chilense/Schilense_genome/Solanum_chilense_v3.3_protein.fa 
# Current dir:     /home/ibis/tetiana.nosenko/Documents/S_chilense/11_S_chilense_genome/Schilense_genome_sequence/BUSCO_assessment
# Date:            Wed Mar  8 09:20:23 2017
# [ok]
```
