## Supplementary material for "The *de novo* reference genome and transcriptome assemblies of the wild tomato species *Solanum chilense*": EOG09360607.out.1

```
#                                                                            --- full sequence --- -------------- this domain -------------   hmm coord   ali coord   env coord
# target name        accession   tlen query name           accession   qlen   E-value  score  bias   #  of  c-Evalue  i-Evalue  score  bias  from    to  from    to  from    to  acc description of target
#------------------- ---------- ----- -------------------- ---------- ----- --------- ------ ----- --- --- --------- --------- ------ ----- ----- ----- ----- ----- ----- ----- ---- ---------------------
SOLCI007491700       -            539 EOG09360607          -            500  3.4e-272  905.0   1.1   1   1  3.1e-274  4.3e-272  904.7   1.1     1   495    15   523    15   528 0.98 -
SOLCI006380300       -           1028 EOG09360607          -            500  1.6e-216  721.3  22.3   1   6   1.7e-16   2.4e-14   54.5   0.1   278   371    90   183    71   184 0.89 -
SOLCI006380300       -           1028 EOG09360607          -            500  1.6e-216  721.3  22.3   2   6   1.8e-55   2.4e-53  183.1   0.5   113   355   183   435   180   436 0.95 -
SOLCI006380300       -           1028 EOG09360607          -            500  1.6e-216  721.3  22.3   3   6   1.7e-33   2.4e-31  110.6   0.3   221   357   396   538   396   538 0.91 -
SOLCI006380300       -           1028 EOG09360607          -            500  1.6e-216  721.3  22.3   4   6   1.6e-36   2.2e-34  120.6   0.4   207   364   483   645   480   659 0.92 -
SOLCI006380300       -           1028 EOG09360607          -            500  1.6e-216  721.3  22.3   5   6   3.1e-05    0.0043   17.4   0.0   113   170   651   710   646   718 0.87 -
SOLCI006380300       -           1028 EOG09360607          -            500  1.6e-216  721.3  22.3   6   6   2.6e-88   3.5e-86  291.4   0.3   195   492   672   977   661   985 0.94 -
SOLCI004525400       -           1057 EOG09360607          -            500  7.2e-212  706.0  15.1   1   6   4.4e-15   6.1e-13   49.9   0.0   249   363    72   190    60   211 0.89 -
SOLCI004525400       -           1057 EOG09360607          -            500  7.2e-212  706.0  15.1   2   6   2.8e-32   3.9e-30  106.6   0.0   190   349   216   381   212   381 0.93 -
SOLCI004525400       -           1057 EOG09360607          -            500  7.2e-212  706.0  15.1   3   6   1.9e-24   2.6e-22   80.8   0.1   235   366   366   499   364   504 0.94 -
SOLCI004525400       -           1057 EOG09360607          -            500  7.2e-212  706.0  15.1   4   6   3.1e-30   4.3e-28   99.8   0.1   219   361   447   595   444   595 0.94 -
SOLCI004525400       -           1057 EOG09360607          -            500  7.2e-212  706.0  15.1   5   6     2e-38   2.7e-36  126.9   0.6   193   383   522   719   520   720 0.92 -
SOLCI004525400       -           1057 EOG09360607          -            500  7.2e-212  706.0  15.1   6   6   1.7e-88   2.3e-86  292.0   0.2   212   495   642   931   642   937 0.97 -
SOLCI003929300       -            742 EOG09360607          -            500  7.2e-195  650.0  24.4   1   6   5.1e-18     7e-16   59.5   0.0   165   236    17    88     8    89 0.94 -
SOLCI003929300       -            742 EOG09360607          -            500  7.2e-195  650.0  24.4   2   6   4.2e-18   5.8e-16   59.8   0.0   172   235    86   150    84   151 0.94 -
SOLCI003929300       -            742 EOG09360607          -            500  7.2e-195  650.0  24.4   3   6   1.1e-25   1.5e-23   84.8   0.1   156   237   133   214   131   215 0.96 -
SOLCI003929300       -            742 EOG09360607          -            500  7.2e-195  650.0  24.4   4   6   5.9e-25   8.2e-23   82.4   0.2   139   236   209   306   207   307 0.98 -
SOLCI003929300       -            742 EOG09360607          -            500  7.2e-195  650.0  24.4   5   6   1.9e-27   2.6e-25   90.7   0.9   143   236   275   368   274   369 0.98 -
SOLCI003929300       -            742 EOG09360607          -            500  7.2e-195  650.0  24.4   6   6   7.2e-99     1e-96  326.2   2.9   165   494   359   694   359   699 0.97 -
SOLCI007470700       -            854 EOG09360607          -            500  2.3e-189  631.8  24.3   1   6     3e-24   4.1e-22   80.1   0.1     4   145     9   156     7   157 0.90 -
SOLCI007470700       -            854 EOG09360607          -            500  2.3e-189  631.8  24.3   2   6   1.3e-36   1.8e-34  120.8   0.5   195   357   144   311   142   312 0.94 -
SOLCI007470700       -            854 EOG09360607          -            500  2.3e-189  631.8  24.3   3   6   2.3e-33   3.2e-31  110.1   0.2   207   362   256   417   255   422 0.93 -
SOLCI007470700       -            854 EOG09360607          -            500  2.3e-189  631.8  24.3   4   6   2.9e-24     4e-22   80.1   0.1   248   369   402   525   401   527 0.94 -
SOLCI007470700       -            854 EOG09360607          -            500  2.3e-189  631.8  24.3   5   6   1.4e-08     2e-06   28.4   0.0   113   152   527   566   524   570 0.94 -
SOLCI007470700       -            854 EOG09360607          -            500  2.3e-189  631.8  24.3   6   6   2.9e-81     4e-79  268.2   1.7   211   493   563   852   560   854 0.96 -
SOLCI001462000       -            731 EOG09360607          -            500  2.9e-187  624.8   4.7   1   3   3.8e-50   5.3e-48  165.5   0.0     4   208    30   241    27   242 0.96 -
SOLCI001462000       -            731 EOG09360607          -            500  2.9e-187  624.8   4.7   2   3   1.6e-39   2.2e-37  130.5   0.1   218   352   220   360   220   360 0.96 -
SOLCI001462000       -            731 EOG09360607          -            500  2.9e-187  624.8   4.7   3   3  5.4e-105  7.5e-103  346.4   0.3   205   497   308   607   307   611 0.96 -
SOLCI002302700       -            744 EOG09360607          -            500  3.9e-186  621.2  13.0   1   4   3.8e-35   5.2e-33  116.0   0.1     7   172    43   217    39   217 0.93 -
SOLCI002302700       -            744 EOG09360607          -            500  3.9e-186  621.2  13.0   2   4   3.7e-23     5e-21   76.5   0.2   261   361   146   249   145   250 0.92 -
SOLCI002302700       -            744 EOG09360607          -            500  3.9e-186  621.2  13.0   3   4     6e-31   8.2e-29  102.2   0.2   206   318   189   307   188   307 0.94 -
SOLCI002302700       -            744 EOG09360607          -            500  3.9e-186  621.2  13.0   4   4  1.4e-108  1.9e-106  358.3   0.6   177   497   292   619   291   623 0.96 -
SOLCI002358400       -            745 EOG09360607          -            500  6.5e-186  620.4  14.1   1   2   1.7e-68   2.4e-66  226.0   4.7    22   303     1   295     1   296 0.93 -
SOLCI002358400       -            745 EOG09360607          -            500  6.5e-186  620.4  14.1   2   2  1.7e-122  2.3e-120  404.2   2.4   172   495   290   619   290   625 0.97 -
SOLCI001246800       -           1038 EOG09360607          -            500  5.1e-185  617.5  21.0   1   6   1.6e-27   2.2e-25   90.9   0.1   182   360    86   271    76   275 0.93 -
SOLCI001246800       -           1038 EOG09360607          -            500  5.1e-185  617.5  21.0   2   6   1.8e-23   2.4e-21   77.5   0.5   207   371   213   383   212   390 0.92 -
SOLCI001246800       -           1038 EOG09360607          -            500  5.1e-185  617.5  21.0   3   6   4.6e-27   6.3e-25   89.4   0.7   188   370   294   483   292   483 0.92 -
SOLCI001246800       -           1038 EOG09360607          -            500  5.1e-185  617.5  21.0   4   6   1.3e-37   1.7e-35  124.2   0.5   193   362   401   576   395   584 0.93 -
SOLCI001246800       -           1038 EOG09360607          -            500  5.1e-185  617.5  21.0   5   6   3.2e-14   4.4e-12   47.0   0.0   112   184   585   657   578   662 0.94 -
SOLCI001246800       -           1038 EOG09360607          -            500  5.1e-185  617.5  21.0   6   6   9.2e-74   1.3e-71  243.4   0.0   218   493   629   910   628   916 0.96 -
SOLCI001729000       -            853 EOG09360607          -            500    1e-180  603.3  17.0   1   5   7.7e-22   1.1e-19   72.1   0.0    12   170    65   228    56   232 0.90 -
SOLCI001729000       -            853 EOG09360607          -            500    1e-180  603.3  17.0   2   5   1.5e-17     2e-15   58.0   0.3   199   300   195   303   195   306 0.86 -
SOLCI001729000       -            853 EOG09360607          -            500    1e-180  603.3  17.0   3   5   1.3e-34   1.8e-32  114.3   0.3   193   361   291   465   291   465 0.95 -
SOLCI001729000       -            853 EOG09360607          -            500    1e-180  603.3  17.0   4   5   3.8e-26   5.2e-24   86.3   0.3   205   323   404   528   402   533 0.90 -
SOLCI001729000       -            853 EOG09360607          -            500    1e-180  603.3  17.0   5   5   1.3e-95   1.7e-93  315.5   0.5   205   493   505   799   504   805 0.96 -
SOLCI005158000       -            837 EOG09360607          -            500  1.2e-179  599.7  23.2   1   4     1e-32   1.4e-30  108.0   0.0     4   184    28   222    25   225 0.91 -
SOLCI005158000       -            837 EOG09360607          -            500  1.2e-179  599.7  23.2   2   4   9.5e-31   1.3e-28  101.5   3.0   203   341   179   323   179   324 0.93 -
SOLCI005158000       -            837 EOG09360607          -            500  1.2e-179  599.7  23.2   3   4   1.3e-28   1.7e-26   94.5   0.4   205   325   282   409   281   410 0.92 -
SOLCI005158000       -            837 EOG09360607          -            500  1.2e-179  599.7  23.2   4   4  4.2e-100   5.8e-98  330.3   5.6   177   494   387   710   386   716 0.96 -
SOLCI002337100       -            757 EOG09360607          -            500  4.7e-178  594.5  26.1   1   5   1.8e-27   2.5e-25   90.7   0.0     9   173    15   184    10   188 0.93 -
SOLCI002337100       -            757 EOG09360607          -            500  4.7e-178  594.5  26.1   2   5   9.2e-32   1.3e-29  104.9   1.3   207   371   156   326   152   330 0.94 -
SOLCI002337100       -            757 EOG09360607          -            500  4.7e-178  594.5  26.1   3   5   3.6e-27   4.9e-25   89.7   1.0   208   349   258   406   256   406 0.93 -
SOLCI002337100       -            757 EOG09360607          -            500  4.7e-178  594.5  26.1   4   5     3e-40   4.1e-38  132.9   0.5   211   370   363   527   362   533 0.95 -
SOLCI002337100       -            757 EOG09360607          -            500  4.7e-178  594.5  26.1   5   5   3.2e-68   4.5e-66  225.1   1.2   250   495   506   752   506   755 0.97 -
SOLCI005023500       -            858 EOG09360607          -            500  2.3e-177  592.2  21.6   1   6   0.00019     0.026   14.8   0.0   254   303    27    78    15    81 0.57 -
SOLCI005023500       -            858 EOG09360607          -            500  2.3e-177  592.2  21.6   2   6   2.4e-39   3.3e-37  129.9   1.2   173   356    74   263    73   264 0.93 -
SOLCI005023500       -            858 EOG09360607          -            500  2.3e-177  592.2  21.6   3   6   9.5e-27   1.3e-24   88.3   0.1   207   361   209   369   205   377 0.90 -
SOLCI005023500       -            858 EOG09360607          -            500  2.3e-177  592.2  21.6   4   6   1.5e-20   2.1e-18   67.8   0.0   250   361   357   470   357   472 0.93 -
SOLCI005023500       -            858 EOG09360607          -            500  2.3e-177  592.2  21.6   5   6   8.5e-23   1.2e-20   75.3   0.2   256   360   464   570   463   571 0.95 -
SOLCI005023500       -            858 EOG09360607          -            500  2.3e-177  592.2  21.6   6   6   7.8e-82   1.1e-79  270.0   0.5   246   496   555   807   555   812 0.97 -
SOLCI004780800       -            688 EOG09360607          -            500  3.9e-177  591.5   9.4   1   3   1.4e-36   1.9e-34  120.8   0.0     3   181    18   202    16   204 0.92 -
SOLCI004780800       -            688 EOG09360607          -            500  3.9e-177  591.5   9.4   2   3   2.2e-48     3e-46  159.7   0.4   201   377   160   342   159   347 0.94 -
SOLCI004780800       -            688 EOG09360607          -            500  3.9e-177  591.5   9.4   3   3  3.2e-100   4.3e-98  330.7   2.4   204   496   264   563   264   568 0.96 -
SOLCI004438700       -            802 EOG09360607          -            500  3.9e-177  591.4  24.1   1   5   1.2e-25   1.7e-23   84.7   0.0     7   166    41   208    35   213 0.83 -
SOLCI004438700       -            802 EOG09360607          -            500  3.9e-177  591.4  24.1   2   5   3.6e-26   4.9e-24   86.4   1.1   208   371   188   358   186   359 0.91 -
SOLCI004438700       -            802 EOG09360607          -            500  3.9e-177  591.4  24.1   3   5   1.3e-24   1.8e-22   81.3   0.5   205   342   287   430   285   432 0.93 -
SOLCI004438700       -            802 EOG09360607          -            500  3.9e-177  591.4  24.1   4   5   1.7e-37   2.3e-35  123.8   1.9   192   372   375   560   371   564 0.92 -
SOLCI004438700       -            802 EOG09360607          -            500  3.9e-177  591.4  24.1   5   5   1.5e-79   2.1e-77  262.5   0.4   218   493   501   781   500   786 0.95 -
SOLCI002033500       -            704 EOG09360607          -            500  8.3e-177  590.4  17.8   1   5     2e-21   2.8e-19   70.8   0.0   156   232    15    91     8    95 0.95 -
SOLCI002033500       -            704 EOG09360607          -            500  8.3e-177  590.4  17.8   2   5   1.6e-17   2.2e-15   57.9   0.1   180   237    70   127    69   130 0.96 -
SOLCI002033500       -            704 EOG09360607          -            500  8.3e-177  590.4  17.8   3   5   7.1e-15   9.8e-13   49.2   0.3   174   235    95   156    91   158 0.94 -
SOLCI002033500       -            704 EOG09360607          -            500  8.3e-177  590.4  17.8   4   5   2.1e-27   2.9e-25   90.5   0.3   143   238   126   221   122   221 0.96 -
SOLCI002033500       -            704 EOG09360607          -            500  8.3e-177  590.4  17.8   5   5  2.3e-110  3.1e-108  364.2   1.3   139   496   215   578   214   582 0.97 -
SOLCI005889000       -            891 EOG09360607          -            500  2.7e-176  588.7  16.0   1   5   3.9e-17   5.4e-15   56.6   0.1     8   140    27   165    22   169 0.86 -
SOLCI005889000       -            891 EOG09360607          -            500  2.7e-176  588.7  16.0   2   5   1.1e-35   1.5e-33  117.8   0.3   199   381   162   350   162   353 0.91 -
SOLCI005889000       -            891 EOG09360607          -            500  2.7e-176  588.7  16.0   3   5   1.1e-24   1.5e-22   81.5   0.1   248   354   315   422   311   423 0.93 -
SOLCI005889000       -            891 EOG09360607          -            500  2.7e-176  588.7  16.0   4   5   1.2e-35   1.6e-33  117.7   1.4   187   325   351   494   344   501 0.91 -
SOLCI005889000       -            891 EOG09360607          -            500  2.7e-176  588.7  16.0   5   5   8.3e-78   1.1e-75  256.8   0.0   236   493   504   763   495   768 0.97 -
SOLCI000442200       -            742 EOG09360607          -            500  3.3e-176  588.4  10.3   1   5   1.1e-12   1.5e-10   41.9   0.0   186   238    45    97    41    98 0.95 -
SOLCI000442200       -            742 EOG09360607          -            500  3.3e-176  588.4  10.3   2   5     3e-23   4.2e-21   76.8   0.0   172   234    93   155    91   157 0.97 -
SOLCI000442200       -            742 EOG09360607          -            500  3.3e-176  588.4  10.3   3   5   6.7e-17   9.3e-15   55.8   0.0   163   233   146   216   146   220 0.96 -
SOLCI000442200       -            742 EOG09360607          -            500  3.3e-176  588.4  10.3   4   5   3.8e-23   5.2e-21   76.5   0.0   159   233   204   278   204   282 0.97 -
SOLCI000442200       -            742 EOG09360607          -            500  3.3e-176  588.4  10.3   5   5  2.6e-111  3.6e-109  367.2   1.4   146   495   284   639   280   644 0.97 -
SOLCI002862400       -            700 EOG09360607          -            500  2.1e-175  585.8  20.0   1   5   6.2e-06   0.00085   19.7   0.0    77   152    33   118    28   120 0.64 -
SOLCI002862400       -            700 EOG09360607          -            500  2.1e-175  585.8  20.0   2   5   1.9e-23   2.6e-21   77.5   1.2   172   303   107   244   105   245 0.92 -
SOLCI002862400       -            700 EOG09360607          -            500  2.1e-175  585.8  20.0   3   5   2.1e-34     3e-32  113.6   1.1   172   325   239   398   235   398 0.93 -
SOLCI002862400       -            700 EOG09360607          -            500  2.1e-175  585.8  20.0   4   5   2.8e-22   3.9e-20   73.6   0.0   113   204   343   434   335   438 0.95 -
SOLCI002862400       -            700 EOG09360607          -            500  2.1e-175  585.8  20.0   5   5  1.3e-104  1.8e-102  345.1   0.2   182   488   380   695   373   699 0.95 -
SOLCI004841700       -            661 EOG09360607          -            500  5.4e-175  584.4   2.1   1   5   3.4e-22   4.7e-20   73.3   0.0   165   233    53   121    45   125 0.95 -
SOLCI004841700       -            661 EOG09360607          -            500  5.4e-175  584.4   2.1   2   5   7.7e-22   1.1e-19   72.1   0.0   169   236   122   189   120   191 0.95 -
SOLCI004841700       -            661 EOG09360607          -            500  5.4e-175  584.4   2.1   3   5   0.00027     0.037   14.3   0.0   167   213   182   228   182   234 0.90 -
SOLCI004841700       -            661 EOG09360607          -            500  5.4e-175  584.4   2.1   4   5   6.2e-22   8.6e-20   72.4   0.0   155   236   237   332   232   334 0.84 -
SOLCI004841700       -            661 EOG09360607          -            500  5.4e-175  584.4   2.1   5   5  6.6e-108  9.1e-106  356.0   0.1   173   492   331   656   328   660 0.96 -
SOLCI004830600       -            765 EOG09360607          -            500    4e-174  581.5   6.3   1   4   5.1e-21     7e-19   69.4   0.0   114   202    29   117    20   120 0.96 -
SOLCI004830600       -            765 EOG09360607          -            500    4e-174  581.5   6.3   2   4   8.1e-40   1.1e-37  131.4   0.0   168   362    52   252    52   260 0.94 -
SOLCI004830600       -            765 EOG09360607          -            500    4e-174  581.5   6.3   3   4     4e-50   5.5e-48  165.4   0.2   113   355   275   527   270   529 0.92 -
SOLCI004830600       -            765 EOG09360607          -            500    4e-174  581.5   6.3   4   4   4.3e-73   5.9e-71  241.2   0.2   235   490   506   763   505   764 0.97 -
SOLCI000868000       -            709 EOG09360607          -            500  6.4e-174  580.9  12.0   1   4   1.5e-17   2.1e-15   58.0   0.0   113   221    43   151    36   156 0.96 -
SOLCI000868000       -            709 EOG09360607          -            500  6.4e-174  580.9  12.0   2   4   3.5e-42   4.8e-40  139.2   0.6   169   373    68   278    67   284 0.91 -
SOLCI000868000       -            709 EOG09360607          -            500  6.4e-174  580.9  12.0   3   4   7.8e-18   1.1e-15   58.9   0.1   217   303   217   310   216   310 0.89 -
SOLCI000868000       -            709 EOG09360607          -            500  6.4e-174  580.9  12.0   4   4  1.2e-107  1.6e-105  355.2   0.5   152   495   285   640   278   645 0.95 -
SOLCI001888600       -           1018 EOG09360607          -            500  6.8e-173  577.5  13.5   1   5   3.3e-36   4.6e-34  119.5   0.1   155   348   137   341   130   346 0.88 -
SOLCI001888600       -           1018 EOG09360607          -            500  6.8e-173  577.5  13.5   2   5   3.3e-27   4.5e-25   89.9   0.6   214   356   302   450   300   451 0.96 -
SOLCI001888600       -           1018 EOG09360607          -            500  6.8e-173  577.5  13.5   3   5   3.1e-16   4.2e-14   53.7   0.3   235   338   428   533   426   537 0.88 -
SOLCI001888600       -           1018 EOG09360607          -            500  6.8e-173  577.5  13.5   4   5     2e-29   2.8e-27   97.2   0.0   237   371   531   667   527   668 0.96 -
SOLCI001888600       -           1018 EOG09360607          -            500  6.8e-173  577.5  13.5   5   5   3.1e-78   4.3e-76  258.1   0.0   249   496   644   893   644   897 0.97 -
SOLCI007430400       -            797 EOG09360607          -            500  3.1e-170  568.7  13.8   1   4   2.7e-41   3.7e-39  136.3   0.1   168   360    34   233    19   234 0.94 -
SOLCI007430400       -            797 EOG09360607          -            500  3.1e-170  568.7  13.8   2   4   2.7e-27   3.7e-25   90.1   0.5   218   361   186   337   184   344 0.92 -
SOLCI007430400       -            797 EOG09360607          -            500  3.1e-170  568.7  13.8   3   4   8.5e-30   1.2e-27   98.4   0.4   219   355   288   430   283   431 0.93 -
SOLCI007430400       -            797 EOG09360607          -            500  3.1e-170  568.7  13.8   4   4   6.9e-84   9.5e-82  276.8   0.1   235   495   409   671   406   676 0.97 -
SOLCI003674400       -            758 EOG09360607          -            500  2.8e-169  565.6   5.5   1   2   3.7e-72   5.1e-70  238.1   0.2     8   309    10   318     5   319 0.94 -
SOLCI003674400       -            758 EOG09360607          -            500  2.8e-169  565.6   5.5   2   2  1.6e-102  2.2e-100  338.3   1.2   172   495   307   632   307   638 0.95 -
SOLCI005889400       -            673 EOG09360607          -            500  5.1e-169  564.7  19.3   1   5   1.4e-15   1.9e-13   51.5   0.1   189   236    32    79    26    80 0.94 -
SOLCI005889400       -            673 EOG09360607          -            500  5.1e-169  564.7  19.3   2   5   2.8e-20   3.8e-18   67.0   0.3   170   237    75   142    75   143 0.96 -
SOLCI005889400       -            673 EOG09360607          -            500  5.1e-169  564.7  19.3   3   5   2.9e-22     4e-20   73.5   0.2   139   234   106   201   105   204 0.97 -
SOLCI005889400       -            673 EOG09360607          -            500  5.1e-169  564.7  19.3   4   5   1.8e-25   2.5e-23   84.1   0.6   147   236   207   296   200   297 0.96 -
SOLCI005889400       -            673 EOG09360607          -            500  5.1e-169  564.7  19.3   5   5  8.7e-101   1.2e-98  332.5   0.2   146   494   268   618   268   625 0.97 -
SOLCI000152100       -            889 EOG09360607          -            500  8.1e-169  564.0  18.1   1   6     6e-07   8.3e-05   23.0   0.0    64   141    58   143    38   145 0.82 -
SOLCI000152100       -            889 EOG09360607          -            500  8.1e-169  564.0  18.1   2   6   3.3e-15   4.5e-13   50.3   0.0   238   367    80   213    77   227 0.92 -
SOLCI000152100       -            889 EOG09360607          -            500  8.1e-169  564.0  18.1   3   6   1.2e-27   1.7e-25   91.3   0.0   205   369   146   318   144   319 0.90 -
SOLCI000152100       -            889 EOG09360607          -            500  8.1e-169  564.0  18.1   4   6     2e-32   2.8e-30  107.0   0.1   191   363   235   415   227   419 0.91 -
SOLCI000152100       -            889 EOG09360607          -            500  8.1e-169  564.0  18.1   5   6     7e-13   9.7e-11   42.6   0.2   113   184   423   494   417   496 0.91 -
SOLCI000152100       -            889 EOG09360607          -            500  8.1e-169  564.0  18.1   6   6   1.6e-90   2.2e-88  298.7   3.5   199   493   447   761   447   769 0.92 -
SOLCI002236600       -            691 EOG09360607          -            500  9.6e-168  560.5   9.1   1   3   7.2e-37   9.9e-35  121.7   0.0     5   172    59   239    56   241 0.91 -
SOLCI002236600       -            691 EOG09360607          -            500  9.6e-168  560.5   9.1   2   3   3.7e-29   5.1e-27   96.3   0.1   206   315   211   326   209   326 0.94 -
SOLCI002236600       -            691 EOG09360607          -            500  9.6e-168  560.5   9.1   3   3  6.6e-110  9.1e-108  362.6   1.9   170   494   307   637   307   644 0.97 -
SOLCI003056700       -            876 EOG09360607          -            500  7.1e-167  557.6   3.9   1   6       6.8   9.3e+02   -0.2   0.0   319   374    67   122    63   128 0.87 -
SOLCI003056700       -            876 EOG09360607          -            500  7.1e-167  557.6   3.9   2   6     4e-18   5.6e-16   59.9   0.0   253   381   100   231    78   237 0.78 -
SOLCI003056700       -            876 EOG09360607          -            500  7.1e-167  557.6   3.9   3   6   6.6e-22     9e-20   72.4   0.0    82   174   182   281   181   284 0.92 -
SOLCI003056700       -            876 EOG09360607          -            500  7.1e-167  557.6   3.9   4   6     2e-28   2.7e-26   93.9   0.1   193   307   238   358   233   359 0.92 -
SOLCI003056700       -            876 EOG09360607          -            500  7.1e-167  557.6   3.9   5   6   1.7e-35   2.4e-33  117.2   0.1   205   344   351   496   349   498 0.93 -
SOLCI003056700       -            876 EOG09360607          -            500  7.1e-167  557.6   3.9   6   6   1.9e-74   2.7e-72  245.7   0.0   248   494   498   745   496   750 0.96 -
SOLCI005415700       -            819 EOG09360607          -            500  9.8e-166  553.8   9.1   1   4   9.3e-41   1.3e-38  134.5   0.0   169   367    57   261    46   276 0.91 -
SOLCI005415700       -            819 EOG09360607          -            500  9.8e-166  553.8   9.1   2   4   3.2e-26   4.4e-24   86.6   0.0   189   345   178   340   177   351 0.92 -
SOLCI005415700       -            819 EOG09360607          -            500  9.8e-166  553.8   9.1   3   4   3.7e-29   5.1e-27   96.3   0.1   188   357   278   453   271   455 0.89 -
SOLCI005415700       -            819 EOG09360607          -            500  9.8e-166  553.8   9.1   4   4   3.8e-80   5.2e-78  264.5   1.3   204   495   395   693   394   698 0.96 -
SOLCI000800800       -            842 EOG09360607          -            500  1.1e-165  553.7  12.7   1   5   6.1e-11   8.5e-09   36.2   0.1   267   364    68   168    50   169 0.80 -
SOLCI000800800       -            842 EOG09360607          -            500  1.1e-165  553.7  12.7   2   5   6.8e-31   9.3e-29  102.0   0.3   199   348    97   253    97   256 0.85 -
SOLCI000800800       -            842 EOG09360607          -            500  1.1e-165  553.7  12.7   3   5   1.5e-14     2e-12   48.1   0.0   220   310   255   351   249   355 0.91 -
SOLCI000800800       -            842 EOG09360607          -            500  1.1e-165  553.7  12.7   4   5   1.1e-31   1.5e-29  104.6   0.1   181   348   348   526   346   528 0.85 -
SOLCI000800800       -            842 EOG09360607          -            500  1.1e-165  553.7  12.7   5   5   1.4e-91   1.9e-89  302.2   0.2   173   494   477   807   476   812 0.95 -
SOLCI004506500       -            843 EOG09360607          -            500  5.9e-165  551.3  11.2   1   4   3.1e-20   4.2e-18   66.9   0.0    63   184    79   210    58   212 0.90 -
SOLCI004506500       -            843 EOG09360607          -            500  5.9e-165  551.3  11.2   2   4   1.8e-29   2.4e-27   97.4   0.1   207   346   168   319   167   322 0.89 -
SOLCI004506500       -            843 EOG09360607          -            500  5.9e-165  551.3  11.2   3   4   1.3e-45   1.8e-43  150.5   0.9   177   361   276   481   276   482 0.87 -
SOLCI004506500       -            843 EOG09360607          -            500  5.9e-165  551.3  11.2   4   4   6.8e-81   9.3e-79  266.9   0.4   249   495   468   717   464   721 0.97 -
SOLCI000174900       -            830 EOG09360607          -            500  1.2e-164  550.2  15.1   1   5   3.3e-15   4.5e-13   50.3   0.1   257   361    63   166    43   168 0.88 -
SOLCI000174900       -            830 EOG09360607          -            500  1.2e-164  550.2  15.1   2   5   9.7e-16   1.3e-13   52.0   0.0    88   183   144   243   140   243 0.93 -
SOLCI000174900       -            830 EOG09360607          -            500  1.2e-164  550.2  15.1   3   5   5.1e-27   7.1e-25   89.2   1.3   196   323   194   328   183   329 0.88 -
SOLCI000174900       -            830 EOG09360607          -            500  1.2e-164  550.2  15.1   4   5   1.4e-31   1.9e-29  104.3   0.2   217   371   317   479   314   481 0.92 -
SOLCI000174900       -            830 EOG09360607          -            500  1.2e-164  550.2  15.1   5   5     2e-89   2.7e-87  295.1   0.0   207   494   409   703   407   709 0.96 -
SOLCI002281400       -            691 EOG09360607          -            500  2.8e-164  549.1   5.8   1   2   1.2e-52   1.7e-50  173.7   0.1     3   236     6   245     4   246 0.91 -
SOLCI002281400       -            691 EOG09360607          -            500  2.8e-164  549.1   5.8   2   2  1.6e-115  2.2e-113  381.2   2.6   138   496   240   604   239   609 0.97 -
SOLCI002675600       -            914 EOG09360607          -            500  1.4e-163  546.7   8.3   1   5     5e-11   6.9e-09   36.5   0.0   112   172    57   117    49   123 0.95 -
SOLCI002675600       -            914 EOG09360607          -            500  1.4e-163  546.7   8.3   2   5   2.1e-10   2.9e-08   34.4   0.1    82   143   121   189   118   191 0.86 -
SOLCI002675600       -            914 EOG09360607          -            500  1.4e-163  546.7   8.3   3   5   6.3e-38   8.7e-36  125.2   0.1   199   375   183   365   183   378 0.91 -
SOLCI002675600       -            914 EOG09360607          -            500  1.4e-163  546.7   8.3   4   5     4e-23   5.4e-21   76.4   0.1   195   350   381   542   377   544 0.92 -
SOLCI002675600       -            914 EOG09360607          -            500  1.4e-163  546.7   8.3   5   5   5.6e-89   7.7e-87  293.6   0.7   235   494   526   787   525   794 0.97 -
SOLCI002774900       -            751 EOG09360607          -            500  2.4e-163  545.9  12.3   1   5   8.6e-24   1.2e-21   78.6   0.0   253   371    61   181    38   182 0.89 -
SOLCI002774900       -            751 EOG09360607          -            500  2.4e-163  545.9  12.3   2   5   1.5e-32   2.1e-30  107.5   0.1   208   373   113   285   112   290 0.92 -
SOLCI002774900       -            751 EOG09360607          -            500  2.4e-163  545.9  12.3   3   5   4.1e-19   5.7e-17   63.1   0.0   256   359   267   372   262   377 0.90 -
SOLCI002774900       -            751 EOG09360607          -            500  2.4e-163  545.9  12.3   4   5   3.5e-16   4.8e-14   53.5   0.1   235   341   347   456   347   456 0.90 -
SOLCI002774900       -            751 EOG09360607          -            500  2.4e-163  545.9  12.3   5   5   9.3e-85   1.3e-82  279.7   2.3   208   494   417   710   417   717 0.94 -
SOLCI005287700       -            761 EOG09360607          -            500  5.9e-163  544.7  26.0   1   5   6.8e-12   9.4e-10   39.3   0.1   205   324    14   138     5   140 0.69 -
SOLCI005287700       -            761 EOG09360607          -            500  5.9e-163  544.7  26.0   2   5   5.8e-31     8e-29  102.2   1.4   199   362   108   275   108   285 0.93 -
SOLCI005287700       -            761 EOG09360607          -            500  5.9e-163  544.7  26.0   3   5     1e-27   1.4e-25   91.5   2.4   217   371   224   380   221   397 0.87 -
SOLCI005287700       -            761 EOG09360607          -            500  5.9e-163  544.7  26.0   4   5     2e-29   2.8e-27   97.1   1.0   192   361   301   470   288   475 0.91 -
SOLCI005287700       -            761 EOG09360607          -            500  5.9e-163  544.7  26.0   5   5   1.7e-79   2.3e-77  262.3   0.1   193   495   398   707   392   711 0.93 -
SOLCI007495500       -            738 EOG09360607          -            500    1e-162  543.9  17.4   1   4   1.7e-24   2.4e-22   80.9   0.1   215   372     1   167     1   175 0.91 -
SOLCI007495500       -            738 EOG09360607          -            500    1e-162  543.9  17.4   2   4   3.5e-36   4.9e-34  119.4   1.4   188   359   179   356   174   358 0.92 -
SOLCI007495500       -            738 EOG09360607          -            500    1e-162  543.9  17.4   3   4   4.7e-24   6.4e-22   79.5   0.1   235   373   331   471   327   476 0.91 -
SOLCI007495500       -            738 EOG09360607          -            500    1e-162  543.9  17.4   4   4   1.5e-90   2.1e-88  298.8   1.0   208   494   401   692   400   697 0.96 -
SOLCI005213900       -            936 EOG09360607          -            500    2e-162  543.0  27.0   1   6   7.8e-11   1.1e-08   35.8   0.1   250   328    55   137    43   140 0.84 -
SOLCI005213900       -            936 EOG09360607          -            500    2e-162  543.0  27.0   2   6   5.9e-33   8.2e-31  108.8   1.6   195   362    99   273    91   283 0.91 -
SOLCI005213900       -            936 EOG09360607          -            500    2e-162  543.0  27.0   3   6       0.1        14    5.7   0.0   112   137   281   306   277   308 0.92 -
SOLCI005213900       -            936 EOG09360607          -            500    2e-162  543.0  27.0   4   6   9.9e-36   1.4e-33  118.0   1.1   191   361   298   474   293   477 0.93 -
SOLCI005213900       -            936 EOG09360607          -            500    2e-162  543.0  27.0   5   6   8.2e-15   1.1e-12   49.0   0.2    55   177   419   547   415   550 0.56 -
SOLCI005213900       -            936 EOG09360607          -            500    2e-162  543.0  27.0   6   6   1.7e-85   2.3e-83  282.2   1.2   195   494   503   808   500   815 0.96 -
SOLCI001304300       -            741 EOG09360607          -            500  3.4e-161  538.9   6.9   1   3   1.1e-46   1.5e-44  154.1   0.0     4   188    52   243    50   245 0.94 -
SOLCI001304300       -            741 EOG09360607          -            500  3.4e-161  538.9   6.9   2   3   1.6e-20   2.2e-18   67.8   0.3   238   328   235   327   234   331 0.92 -
SOLCI001304300       -            741 EOG09360607          -            500  3.4e-161  538.9   6.9   3   3   1.1e-98   1.6e-96  325.6   1.6   198   495   323   626   321   632 0.95 -
SOLCI003074500       -            721 EOG09360607          -            500  2.8e-159  532.6   6.7   1   4   3.4e-20   4.6e-18   66.7   0.1   148   232    32   118    23   120 0.88 -
SOLCI003074500       -            721 EOG09360607          -            500  2.8e-159  532.6   6.7   2   4     1e-08   1.4e-06   28.9   0.0   170   236   119   187   115   188 0.93 -
SOLCI003074500       -            721 EOG09360607          -            500  2.8e-159  532.6   6.7   3   4     9e-39   1.2e-36  128.0   0.3   159   324   172   344   169   344 0.91 -
SOLCI003074500       -            721 EOG09360607          -            500  2.8e-159  532.6   6.7   4   4  1.5e-101   2.1e-99  335.0   0.0    84   492   253   675   249   681 0.95 -
SOLCI004080700       -            597 EOG09360607          -            500  5.7e-159  531.5  15.1   1   3     1e-24   1.4e-22   81.6   0.0     8   152    23   173    16   175 0.93 -
SOLCI004080700       -            597 EOG09360607          -            500  5.7e-159  531.5  15.1   2   3   3.9e-28   5.3e-26   92.9   1.0   208   324   167   289   165   289 0.93 -
SOLCI004080700       -            597 EOG09360607          -            500  5.7e-159  531.5  15.1   3   3  5.5e-115  7.6e-113  379.4   4.4   170   496   261   593   261   596 0.97 -
SOLCI004671100       -            639 EOG09360607          -            500  9.4e-159  530.8   3.4   1   2   4.6e-56   6.4e-54  185.0   0.1    11   235    73   304    65   305 0.94 -
SOLCI004671100       -            639 EOG09360607          -            500  9.4e-159  530.8   3.4   2   2  1.3e-107  1.8e-105  355.0   0.5   163   493   263   601   263   609 0.95 -
SOLCI001040500       -            727 EOG09360607          -            500  4.8e-157  525.2   6.9   1   4   1.4e-27     2e-25   91.1   0.0   113   291    41   225    29   227 0.90 -
SOLCI001040500       -            727 EOG09360607          -            500  4.8e-157  525.2   6.9   2   4   5.3e-22   7.3e-20   72.7   0.1   112   212   203   303   201   304 0.98 -
SOLCI001040500       -            727 EOG09360607          -            500  4.8e-157  525.2   6.9   3   4   6.7e-27   9.2e-25   88.8   0.1    76   212   292   435   291   435 0.93 -
SOLCI001040500       -            727 EOG09360607          -            500  4.8e-157  525.2   6.9   4   4   1.2e-90   1.7e-88  299.1   0.1   181   494   373   693   370   699 0.95 -
SOLCI006336700       -            522 EOG09360607          -            500  7.4e-157  524.6   5.1   1   2   1.2e-54   1.6e-52  180.4   0.0     6   220    25   248    21   248 0.93 -
SOLCI006336700       -            522 EOG09360607          -            500  7.4e-157  524.6   5.1   2   2  7.3e-107    1e-104  352.6   2.9   175   494   172   497   170   503 0.97 -
SOLCI005451900       -            786 EOG09360607          -            500  1.1e-156  524.1  10.1   1   3   5.2e-31   7.2e-29  102.4   0.2   162   307    52   204    34   204 0.91 -
SOLCI005451900       -            786 EOG09360607          -            500  1.1e-156  524.1  10.1   2   3   1.9e-35   2.6e-33  117.0   0.1   168   315   191   345   191   350 0.92 -
SOLCI005451900       -            786 EOG09360607          -            500  1.1e-156  524.1  10.1   3   3   1.1e-96   1.5e-94  319.0   2.0   190   495   348   660   344   665 0.96 -
SOLCI003620000       -            743 EOG09360607          -            500    2e-156  523.1   1.3   1   3   9.9e-35   1.4e-32  114.7   0.0   161   341    43   230    26   230 0.90 -
SOLCI003620000       -            743 EOG09360607          -            500    2e-156  523.1   1.3   2   3   2.2e-42     3e-40  139.9   0.0   173   356   188   377   187   378 0.95 -
SOLCI003620000       -            743 EOG09360607          -            500    2e-156  523.1   1.3   3   3   9.1e-86   1.3e-83  283.0   0.0   211   493   327   615   324   621 0.97 -
SOLCI006966600       -            935 EOG09360607          -            500    2e-156  523.1  26.4   1   6   4.4e-29   6.1e-27   96.0   3.2   197   359   122   290   115   304 0.89 -
SOLCI006966600       -            935 EOG09360607          -            500    2e-156  523.1  26.4   2   6   1.2e-15   1.7e-13   51.7   0.1   238   357   268   392   265   393 0.90 -
SOLCI006966600       -            935 EOG09360607          -            500    2e-156  523.1  26.4   3   6   6.5e-29     9e-27   95.5   0.5   193   360   322   496   316   498 0.91 -
SOLCI006966600       -            935 EOG09360607          -            500    2e-156  523.1  26.4   4   6   1.9e-22   2.6e-20   74.1   0.2   208   358   439   597   439   600 0.90 -
SOLCI006966600       -            935 EOG09360607          -            500    2e-156  523.1  26.4   5   6   8.2e-12   1.1e-09   39.1   0.3   250   339   588   679   586   684 0.92 -
SOLCI006966600       -            935 EOG09360607          -            500    2e-156  523.1  26.4   6   6   7.8e-68   1.1e-65  223.8   0.0   248   493   684   931   679   934 0.97 -
SOLCI004421600       -            720 EOG09360607          -            500  5.8e-155  518.3  16.0   1   5   5.9e-23   8.1e-21   75.8   0.0    63   203     7   155     1   159 0.91 -
SOLCI004421600       -            720 EOG09360607          -            500  5.8e-155  518.3  16.0   2   5   5.1e-21     7e-19   69.4   0.3   234   361   159   289   153   292 0.92 -
SOLCI004421600       -            720 EOG09360607          -            500  5.8e-155  518.3  16.0   3   5   3.1e-10   4.3e-08   33.9   0.1   112   170   295   353   289   355 0.93 -
SOLCI004421600       -            720 EOG09360607          -            500  5.8e-155  518.3  16.0   4   5   2.9e-25     4e-23   83.4   0.1   193   352   314   476   310   478 0.87 -
SOLCI004421600       -            720 EOG09360607          -            500  5.8e-155  518.3  16.0   5   5   7.5e-90     1e-87  296.5   1.2   191   492   411   718   403   720 0.95 -
SOLCI006508900       -            600 EOG09360607          -            500  2.1e-153  513.2   6.0   1   3   1.1e-20   1.5e-18   68.3   0.1     5   151    15   167    12   167 0.91 -
SOLCI006508900       -            600 EOG09360607          -            500  2.1e-153  513.2   6.0   2   3   9.8e-31   1.4e-28  101.5   0.1   205   307   159   267   153   267 0.91 -
SOLCI006508900       -            600 EOG09360607          -            500  2.1e-153  513.2   6.0   3   3  1.8e-107  2.5e-105  354.6   0.8   175   494   261   589   259   595 0.96 -
SOLCI000542500       -            886 EOG09360607          -            500  3.9e-153  512.3  15.7   1   5   1.6e-15   2.2e-13   51.3   0.1   256   360   119   227   106   228 0.90 -
SOLCI000542500       -            886 EOG09360607          -            500  3.9e-153  512.3  15.7   2   5   1.7e-27   2.3e-25   90.8   0.4   209   373   170   343   169   346 0.89 -
SOLCI000542500       -            886 EOG09360607          -            500  3.9e-153  512.3  15.7   3   5   5.2e-15   7.2e-13   49.6   0.0   248   343   317   414   311   417 0.92 -
SOLCI000542500       -            886 EOG09360607          -            500  3.9e-153  512.3  15.7   4   5   9.7e-31   1.3e-28  101.5   0.1   193   364   359   538   355   560 0.90 -
SOLCI000542500       -            886 EOG09360607          -            500  3.9e-153  512.3  15.7   5   5   3.7e-79   5.1e-77  261.2   0.6   192   493   562   869   550   874 0.95 -
SOLCI000751400       -            871 EOG09360607          -            500  4.5e-153  512.1  23.1   1   5   3.3e-17   4.5e-15   56.9   0.9   199   372    41   220    37   223 0.86 -
SOLCI000751400       -            871 EOG09360607          -            500  4.5e-153  512.1  23.1   2   5   5.6e-26   7.7e-24   85.8   1.7   209   387   151   337   149   339 0.86 -
SOLCI000751400       -            871 EOG09360607          -            500  4.5e-153  512.1  23.1   3   5   3.7e-08   5.1e-06   27.0   0.1   112   170   319   378   299   381 0.87 -
SOLCI000751400       -            871 EOG09360607          -            500  4.5e-153  512.1  23.1   4   5     7e-21   9.6e-19   69.0   0.0    74   182   376   487   374   489 0.93 -
SOLCI000751400       -            871 EOG09360607          -            500  4.5e-153  512.1  23.1   5   5   6.2e-97   8.5e-95  319.9   1.5   196   494   439   744   437   749 0.95 -
SOLCI003208000       -            804 EOG09360607          -            500  6.5e-153  511.6   2.6   1   3     3e-24   4.1e-22   80.1   0.0   162   303    63   213    45   219 0.87 -
SOLCI003208000       -            804 EOG09360607          -            500  6.5e-153  511.6   2.6   2   3   3.6e-39     5e-37  129.3   0.1   174   307   219   358   218   358 0.94 -
SOLCI003208000       -            804 EOG09360607          -            500  6.5e-153  511.6   2.6   3   3   8.9e-94   1.2e-91  309.4   0.0   172   495   349   678   349   683 0.96 -
SOLCI006543400       -            676 EOG09360607          -            500  7.6e-153  511.3   0.8   1   2   1.6e-46   2.2e-44  153.6   0.0     8   213    20   231    15   231 0.93 -
SOLCI006543400       -            676 EOG09360607          -            500  7.6e-153  511.3   0.8   2   2    2e-110  2.7e-108  364.4   0.7   159   495   208   550   208   556 0.97 -
SOLCI003928300       -            929 EOG09360607          -            500  3.2e-152  509.3  12.6   1   4   2.1e-20   2.9e-18   67.4   0.1   193   386    86   285    25   285 0.86 -
SOLCI003928300       -            929 EOG09360607          -            500  3.2e-152  509.3  12.6   2   4   4.6e-23   6.3e-21   76.2   0.0   235   352   234   353   231   353 0.95 -
SOLCI003928300       -            929 EOG09360607          -            500  3.2e-152  509.3  12.6   3   4   4.2e-31   5.8e-29  102.7   0.1   218   409   349   545   346   546 0.93 -
SOLCI003928300       -            929 EOG09360607          -            500  3.2e-152  509.3  12.6   4   4   4.1e-89   5.6e-87  294.1   2.3   188   485   486   793   486   805 0.94 -
SOLCI001595800       -           1086 EOG09360607          -            500    7e-152  508.2  16.5   1   5   8.1e-24   1.1e-21   78.7   0.1   185   359   124   310   114   318 0.88 -
SOLCI001595800       -           1086 EOG09360607          -            500    7e-152  508.2  16.5   2   5   3.6e-09   4.9e-07   30.4   0.0   282   369   336   422   322   425 0.87 -
SOLCI001595800       -           1086 EOG09360607          -            500    7e-152  508.2  16.5   3   5   3.7e-15   5.1e-13   50.1   0.4   257   344   409   503   406   506 0.82 -
SOLCI001595800       -           1086 EOG09360607          -            500    7e-152  508.2  16.5   4   5   4.9e-19   6.7e-17   62.9   0.1   235   363   493   624   491   646 0.89 -
SOLCI001595800       -           1086 EOG09360607          -            500    7e-152  508.2  16.5   5   5   1.2e-91   1.7e-89  302.4   2.9   193   493   650   959   628   965 0.93 -
SOLCI000248800       -            602 EOG09360607          -            500  1.6e-151  507.0   5.1   1   2   3.8e-60   5.2e-58  198.5   0.1     4   238    22   265    20   266 0.91 -
SOLCI000248800       -            602 EOG09360607          -            500  1.6e-151  507.0   5.1   2   2   2.3e-96   3.2e-94  318.0   1.8   199   492   257   556   257   563 0.96 -
SOLCI002052500       -            534 EOG09360607          -            500  4.3e-151  505.6  11.7   1   2   1.1e-40   1.5e-38  134.3   4.2     6   203    19   221    16   221 0.92 -
SOLCI002052500       -            534 EOG09360607          -            500  4.3e-151  505.6  11.7   2   2    2e-116  2.8e-114  384.1   0.8   174   497   161   490   159   494 0.96 -
SOLCI000194500       -            625 EOG09360607          -            500    7e-151  504.8   7.4   1   2   2.3e-45   3.1e-43  149.8   0.1     5   235    20   268    17   270 0.89 -
SOLCI000194500       -            625 EOG09360607          -            500    7e-151  504.8   7.4   2   2  1.6e-109  2.2e-107  361.4   3.6   166   495   261   597   259   603 0.97 -
SOLCI007166700       -            607 EOG09360607          -            500  1.5e-150  503.7  12.3   1   3   2.2e-26   3.1e-24   87.1   0.2    13   141     2   138     1   144 0.90 -
SOLCI007166700       -            607 EOG09360607          -            500  1.5e-150  503.7  12.3   2   3   7.9e-28   1.1e-25   91.9   0.5   200   341   135   282   134   282 0.89 -
SOLCI007166700       -            607 EOG09360607          -            500  1.5e-150  503.7  12.3   3   3  2.2e-105    3e-103  347.7   1.4   141   495   239   598   239   604 0.96 -
SOLCI001221900       -            844 EOG09360607          -            500  4.3e-150  502.2  14.1   1   4   6.5e-19   8.9e-17   62.5   0.1   235   386    46   200    36   213 0.85 -
SOLCI001221900       -            844 EOG09360607          -            500  4.3e-150  502.2  14.1   2   4   5.2e-34   7.2e-32  112.3   0.3   203   361   215   383   197   384 0.89 -
SOLCI001221900       -            844 EOG09360607          -            500  4.3e-150  502.2  14.1   3   4     2e-24   2.8e-22   80.6   0.4   202   341   318   464   315   468 0.89 -
SOLCI001221900       -            844 EOG09360607          -            500  4.3e-150  502.2  14.1   4   4   5.6e-85   7.8e-83  280.4   0.3   235   495   457   718   451   724 0.94 -
SOLCI004023700       -            541 EOG09360607          -            500  6.2e-150  501.7   6.4   1   2   3.7e-51   5.1e-49  168.8   0.2    49   237     6   202     3   205 0.96 -
SOLCI004023700       -            541 EOG09360607          -            500  6.2e-150  501.7   6.4   2   2  3.7e-104  5.1e-102  343.7   1.6   176   494   172   497   172   504 0.95 -
SOLCI007165500       -            811 EOG09360607          -            500  3.9e-149  499.1  14.7   1   4   6.3e-14   8.6e-12   46.0   0.2     5   144    44   188    41   192 0.89 -
SOLCI007165500       -            811 EOG09360607          -            500  3.9e-149  499.1  14.7   2   4   2.3e-29   3.2e-27   97.0   0.4   196   310   178   299   176   299 0.90 -
SOLCI007165500       -            811 EOG09360607          -            500  3.9e-149  499.1  14.7   3   4   8.4e-36   1.2e-33  118.2   1.0   207   360   291   450   289   453 0.95 -
SOLCI007165500       -            811 EOG09360607          -            500  3.9e-149  499.1  14.7   4   4   1.1e-82   1.5e-80  272.8   0.3   248   493   437   684   435   691 0.97 -
SOLCI003478900       -            616 EOG09360607          -            500    4e-149  499.1   2.2   1   2   7.5e-52     1e-49  171.1   0.1     5   236     8   244     4   245 0.92 -
SOLCI003478900       -            616 EOG09360607          -            500    4e-149  499.1   2.2   2   2  1.4e-101   1.9e-99  335.2   0.3   167   493   237   570   237   578 0.96 -
SOLCI001011300       -            607 EOG09360607          -            500  5.7e-149  498.6   9.6   1   3     4e-18   5.4e-16   59.9   0.1    35   143    48   167    12   170 0.80 -
SOLCI001011300       -            607 EOG09360607          -            500  5.7e-149  498.6   9.6   2   3   1.6e-44   2.2e-42  147.0   0.1   203   365   165   333   161   335 0.93 -
SOLCI001011300       -            607 EOG09360607          -            500  5.7e-149  498.6   9.6   3   3   1.2e-94   1.6e-92  312.3   1.4   235   496   302   565   300   570 0.97 -
SOLCI007336400       -            882 EOG09360607          -            500  1.3e-148  497.3  17.4   1   6   3.1e-13   4.3e-11   43.8   0.1    49   169    86   213    71   214 0.82 -
SOLCI007336400       -            882 EOG09360607          -            500  1.3e-148  497.3  17.4   2   6     2e-25   2.8e-23   84.0   0.8   199   361   181   349   177   350 0.89 -
SOLCI007336400       -            882 EOG09360607          -            500  1.3e-148  497.3  17.4   3   6   7.4e-20     1e-17   65.6   0.3   206   353   289   443   288   452 0.87 -
SOLCI007336400       -            882 EOG09360607          -            500  1.3e-148  497.3  17.4   4   6   1.6e-24   2.3e-22   81.0   0.1   263   371   449   559   437   560 0.90 -
SOLCI007336400       -            882 EOG09360607          -            500  1.3e-148  497.3  17.4   5   6   1.3e-14   1.8e-12   48.3   0.0   113   196   559   642   552   646 0.93 -
SOLCI007336400       -            882 EOG09360607          -            500  1.3e-148  497.3  17.4   6   6   2.5e-68   3.5e-66  225.5   0.0   252   490   640   880   636   882 0.96 -
SOLCI000835400       -            680 EOG09360607          -            500  2.5e-148  496.5   7.4   1   4   1.7e-22   2.4e-20   74.3   0.0     7   151    37   190    30   190 0.89 -
SOLCI000835400       -            680 EOG09360607          -            500  2.5e-148  496.5   7.4   2   4   6.4e-30   8.8e-28   98.8   0.7   203   318   180   301   179   301 0.92 -
SOLCI000835400       -            680 EOG09360607          -            500  2.5e-148  496.5   7.4   3   4   8.5e-35   1.2e-32  114.9   0.0   201   359   279   443   279   445 0.91 -
SOLCI000835400       -            680 EOG09360607          -            500  2.5e-148  496.5   7.4   4   4     4e-71   5.5e-69  234.7   0.0   248   492   431   679   431   680 0.96 -
SOLCI006158300       -            761 EOG09360607          -            500  7.7e-148  494.8  21.8   1   4   3.1e-27   4.3e-25   89.9   0.1   195   375    51   241    40   247 0.90 -
SOLCI006158300       -            761 EOG09360607          -            500  7.7e-148  494.8  21.8   2   4   8.1e-22   1.1e-19   72.1   0.6   208   374   166   341   165   355 0.88 -
SOLCI006158300       -            761 EOG09360607          -            500  7.7e-148  494.8  21.8   3   4   2.7e-23   3.7e-21   77.0   0.9   187   320   350   489   344   489 0.93 -
SOLCI006158300       -            761 EOG09360607          -            500  7.7e-148  494.8  21.8   4   4     1e-88   1.4e-86  292.8   3.5   203   491   467   760   465   761 0.96 -
SOLCI005700900       -            705 EOG09360607          -            500  1.2e-147  494.2  10.9   1   3   1.3e-32   1.8e-30  107.7   0.2   179   357    37   222    31   224 0.89 -
SOLCI005700900       -            705 EOG09360607          -            500  1.2e-147  494.2  10.9   2   3   5.8e-33     8e-31  108.8   0.5   211   371   171   337   169   344 0.93 -
SOLCI005700900       -            705 EOG09360607          -            500  1.2e-147  494.2  10.9   3   3   4.5e-91   6.2e-89  300.5   0.7   192   494   354   662   347   669 0.95 -
SOLCI004717000       -            722 EOG09360607          -            500  1.2e-147  494.1   1.8   1   3   2.4e-19   3.3e-17   63.9   0.0     7   145    28   174    23   176 0.87 -
SOLCI004717000       -            722 EOG09360607          -            500  1.2e-147  494.1   1.8   2   3   1.1e-21   1.6e-19   71.6   0.3   204   306   171   279   170   280 0.90 -
SOLCI004717000       -            722 EOG09360607          -            500  1.2e-147  494.1   1.8   3   3  7.3e-110    1e-107  362.5   1.4   174   494   273   595   272   602 0.95 -
SOLCI004428300       -            605 EOG09360607          -            500  3.2e-147  492.8   2.8   1   3   6.8e-28   9.4e-26   92.1   0.0    11   171    18   182     9   185 0.91 -
SOLCI004428300       -            605 EOG09360607          -            500  3.2e-147  492.8   2.8   2   3   4.3e-35   5.9e-33  115.9   0.1   206   377   155   333   154   337 0.92 -
SOLCI004428300       -            605 EOG09360607          -            500  3.2e-147  492.8   2.8   3   3     6e-91   8.2e-89  300.1   0.2   215   494   266   551   264   557 0.96 -
SOLCI001264300       -            628 EOG09360607          -            500  5.1e-147  492.1   4.6   1   2   9.6e-49   1.3e-46  160.9   0.1     7   219    32   251    29   253 0.95 -
SOLCI001264300       -            628 EOG09360607          -            500  5.1e-147  492.1   4.6   2   2  3.3e-103  4.6e-101  340.5   1.6   174   495   175   502   174   508 0.96 -
SOLCI003725300       -            685 EOG09360607          -            500  1.6e-146  490.5  11.3   1   3   3.2e-38   4.4e-36  126.2   0.2   113   314    26   241    23   246 0.89 -
SOLCI003725300       -            685 EOG09360607          -            500  1.6e-146  490.5  11.3   2   3   8.2e-33   1.1e-30  108.3   0.3   157   316   210   375   207   379 0.93 -
SOLCI003725300       -            685 EOG09360607          -            500  1.6e-146  490.5  11.3   3   3     2e-84   2.7e-82  278.6   1.3   175   490   360   681   360   685 0.97 -
SOLCI000019300       -            622 EOG09360607          -            500  1.7e-146  490.4  10.5   1   3     4e-16   5.4e-14   53.3   0.3     5   141    41   179    37   180 0.85 -
SOLCI000019300       -            622 EOG09360607          -            500  1.7e-146  490.4  10.5   2   3     3e-46   4.2e-44  152.6   0.6   195   356   171   338   168   338 0.95 -
SOLCI000019300       -            622 EOG09360607          -            500  1.7e-146  490.4  10.5   3   3   6.4e-93   8.8e-91  306.6   0.3   205   496   282   581   281   586 0.95 -
SOLCI001691100       -            844 EOG09360607          -            500  2.6e-146  489.8  14.7   1   5   1.2e-06   0.00017   22.0   0.0   112   166   103   159    47   170 0.70 -
SOLCI001691100       -            844 EOG09360607          -            500  2.6e-146  489.8  14.7   2   5     4e-27   5.5e-25   89.6   1.9   199   371   130   308   130   313 0.92 -
SOLCI001691100       -            844 EOG09360607          -            500  2.6e-146  489.8  14.7   3   5     3e-17   4.1e-15   57.0   0.1   206   307   238   345   237   345 0.92 -
SOLCI001691100       -            844 EOG09360607          -            500  2.6e-146  489.8  14.7   4   5   5.8e-29   7.9e-27   95.6   0.0   195   343   328   482   321   489 0.92 -
SOLCI001691100       -            844 EOG09360607          -            500  2.6e-146  489.8  14.7   5   5     2e-80   2.7e-78  265.4   0.0   187   493   487   803   484   809 0.95 -
SOLCI003665000       -            522 EOG09360607          -            500  3.1e-146  489.5  12.2   1   3   4.3e-18   5.9e-16   59.8   0.1    98   184     2    91     1    94 0.94 -
SOLCI003665000       -            522 EOG09360607          -            500  3.1e-146  489.5  12.2   2   3   5.6e-26   7.8e-24   85.8   1.1   202   315    47   166    44   166 0.91 -
SOLCI003665000       -            522 EOG09360607          -            500  3.1e-146  489.5  12.2   3   3  5.3e-111  7.3e-109  366.2   1.0   176   495   153   478   151   482 0.95 -
SOLCI000669300       -            552 EOG09360607          -            500  3.3e-146  489.5   0.6   1   2   6.2e-48   8.5e-46  158.2   0.1     4   220    23   247    20   247 0.93 -
SOLCI000669300       -            552 EOG09360607          -            500  3.3e-146  489.5   0.6   2   2    2e-102  2.7e-100  338.0   0.1   174   496   170   507   166   511 0.93 -
SOLCI006011700       -            536 EOG09360607          -            500  8.1e-146  488.2   0.4   1   1  6.7e-148  9.3e-146  488.0   0.4     4   496    13   523    10   528 0.95 -
SOLCI002236200       -            721 EOG09360607          -            500  4.2e-145  485.8   9.6   1   4   1.7e-17   2.3e-15   57.8   0.0   264   371    26   139    15   149 0.85 -
SOLCI002236200       -            721 EOG09360607          -            500  4.2e-145  485.8   9.6   2   4   1.9e-35   2.5e-33  117.1   0.8   196   400   160   371   150   371 0.89 -
SOLCI002236200       -            721 EOG09360607          -            500  4.2e-145  485.8   9.6   3   4   1.5e-12     2e-10   41.5   0.0   113   180   343   410   339   411 0.96 -
SOLCI002236200       -            721 EOG09360607          -            500  4.2e-145  485.8   9.6   4   4   3.8e-90   5.3e-88  297.4   0.6   196   494   364   670   362   676 0.95 -
SOLCI005997200       -            564 EOG09360607          -            500    6e-145  485.3   3.4   1   2   8.4e-54   1.2e-51  177.6   0.2     5   234    20   256    17   257 0.95 -
SOLCI005997200       -            564 EOG09360607          -            500    6e-145  485.3   3.4   2   2   5.2e-96   7.1e-94  316.8   0.4   171   491   224   551   223   560 0.96 -
SOLCI005079900       -            558 EOG09360607          -            500  3.8e-144  482.7   1.9   1   1  3.4e-146  4.6e-144  482.4   1.9     7   493    15   513    11   521 0.95 -
SOLCI002977100       -            630 EOG09360607          -            500  9.8e-144  481.3   8.7   1   2   1.5e-37   2.1e-35  123.9   0.7     7   206    36   240    29   240 0.94 -
SOLCI002977100       -            630 EOG09360607          -            500  9.8e-144  481.3   8.7   2   2  4.2e-112  5.7e-110  369.9   1.9   168   495   171   504   167   510 0.97 -
SOLCI007091600       -            804 EOG09360607          -            500  4.3e-143  479.2  11.8   1   5    0.0029      0.39   10.9   0.0   255   314    25    88    18    91 0.82 -
SOLCI007091600       -            804 EOG09360607          -            500  4.3e-143  479.2  11.8   2   5   4.4e-29     6e-27   96.0   0.0    28   172    54   208    33   217 0.84 -
SOLCI007091600       -            804 EOG09360607          -            500  4.3e-143  479.2  11.8   3   5   2.4e-18   3.3e-16   60.6   0.0   207   314   181   294   180   298 0.87 -
SOLCI007091600       -            804 EOG09360607          -            500  4.3e-143  479.2  11.8   4   5   1.9e-28   2.6e-26   94.0   0.7   208   366   283   448   281   455 0.91 -
SOLCI007091600       -            804 EOG09360607          -            500  4.3e-143  479.2  11.8   5   5   1.8e-77   2.5e-75  255.6   0.1   240   495   421   678   419   683 0.96 -
SOLCI002277900       -            656 EOG09360607          -            500  1.8e-142  477.1   6.3   1   4   1.3e-18   1.7e-16   61.5   0.0   155   236    59   140    54   142 0.94 -
SOLCI002277900       -            656 EOG09360607          -            500  1.8e-142  477.1   6.3   2   4   1.6e-18   2.2e-16   61.2   0.1   157   235   123   201   122   203 0.96 -
SOLCI002277900       -            656 EOG09360607          -            500  1.8e-142  477.1   6.3   3   4   5.7e-19   7.9e-17   62.7   0.1   165   242   193   274   190   274 0.89 -
SOLCI002277900       -            656 EOG09360607          -            500  1.8e-142  477.1   6.3   4   4   3.7e-96   5.1e-94  317.3   0.4   144   494   265   619   260   624 0.96 -
SOLCI002576300       -            608 EOG09360607          -            500    2e-142  477.0   3.2   1   3   6.8e-31   9.3e-29  102.0   0.0     5   142    39   182    36   187 0.91 -
SOLCI002576300       -            608 EOG09360607          -            500    2e-142  477.0   3.2   2   3   2.5e-27   3.4e-25   90.2   0.6   199   323   177   307   177   310 0.90 -
SOLCI002576300       -            608 EOG09360607          -            500    2e-142  477.0   3.2   3   3   6.3e-91   8.7e-89  300.0   0.0   206   494   285   579   284   585 0.96 -
SOLCI006452300       -            624 EOG09360607          -            500  2.9e-142  476.4  14.0   1   4   3.1e-13   4.2e-11   43.8   0.0   187   237    50   100    44   102 0.91 -
SOLCI006452300       -            624 EOG09360607          -            500  2.9e-142  476.4  14.0   2   4   1.2e-24   1.6e-22   81.4   1.0   140   232    96   189    96   191 0.95 -
SOLCI006452300       -            624 EOG09360607          -            500  2.9e-142  476.4  14.0   3   4   5.4e-23   7.5e-21   75.9   0.1   164   234   183   253   182   256 0.95 -
SOLCI006452300       -            624 EOG09360607          -            500  2.9e-142  476.4  14.0   4   4   1.2e-89   1.6e-87  295.8   0.8   166   494   247   584   247   590 0.95 -
SOLCI002951600       -            850 EOG09360607          -            500    3e-142  476.4  21.1   1   5   3.1e-09   4.2e-07   30.6   0.0   252   310    53   113    13   119 0.71 -
SOLCI002951600       -            850 EOG09360607          -            500    3e-142  476.4  21.1   2   5   1.2e-25   1.6e-23   84.7   0.3   217   405   120   314   115   316 0.89 -
SOLCI002951600       -            850 EOG09360607          -            500    3e-142  476.4  21.1   3   5   4.2e-31   5.8e-29  102.7   2.6   196   361   302   472   298   477 0.92 -
SOLCI002951600       -            850 EOG09360607          -            500    3e-142  476.4  21.1   4   5   1.2e-13   1.7e-11   45.1   0.1   235   323   446   536   443   540 0.85 -
SOLCI002951600       -            850 EOG09360607          -            500    3e-142  476.4  21.1   5   5   2.5e-78   3.5e-76  258.5   0.3   206   494   514   808   512   814 0.95 -
SOLCI001781600       -            651 EOG09360607          -            500  3.4e-142  476.2   3.5   1   2   2.5e-37   3.5e-35  123.2   0.1     5   201    48   252    45   254 0.90 -
SOLCI001781600       -            651 EOG09360607          -            500  3.4e-142  476.2   3.5   2   2  9.1e-110  1.3e-107  362.2   0.7   169   494   189   522   188   529 0.95 -
SOLCI007220200       -            850 EOG09360607          -            500  3.7e-142  476.1  18.3   1   5   2.3e-10   3.2e-08   34.3   0.3   252   353    24   129    10   138 0.86 -
SOLCI007220200       -            850 EOG09360607          -            500  3.7e-142  476.1  18.3   2   5   1.4e-16     2e-14   54.7   0.0   266   367   138   241   133   244 0.91 -
SOLCI007220200       -            850 EOG09360607          -            500  3.7e-142  476.1  18.3   3   5   2.9e-14     4e-12   47.2   0.0   256   346   229   325   226   327 0.85 -
SOLCI007220200       -            850 EOG09360607          -            500  3.7e-142  476.1  18.3   4   5   1.7e-22   2.4e-20   74.3   0.2   248   368   327   450   323   460 0.90 -
SOLCI007220200       -            850 EOG09360607          -            500  3.7e-142  476.1  18.3   5   5   3.5e-83   4.8e-81  274.5   4.1   162   495   474   814   465   819 0.96 -
SOLCI001442100       -            653 EOG09360607          -            500  4.7e-142  475.7   0.8   1   3   1.4e-19   1.9e-17   64.7   0.0   256   359    85   190    72   193 0.89 -
SOLCI001442100       -            653 EOG09360607          -            500  4.7e-142  475.7   0.8   2   3     8e-36   1.1e-33  118.3   0.1   190   356   116   288   115   288 0.93 -
SOLCI001442100       -            653 EOG09360607          -            500  4.7e-142  475.7   0.8   3   3   7.9e-93   1.1e-90  306.3   0.1   205   495   232   527   231   532 0.96 -
SOLCI002884000       -            602 EOG09360607          -            500  2.6e-141  473.3   3.1   1   3   4.5e-13   6.2e-11   43.2   0.0   229   324    35   132    27   132 0.88 -
SOLCI002884000       -            602 EOG09360607          -            500  2.6e-141  473.3   3.1   2   3     6e-35   8.3e-33  115.4   0.2   172   324   106   264   106   264 0.95 -
SOLCI002884000       -            602 EOG09360607          -            500  2.6e-141  473.3   3.1   3   3  5.1e-100     7e-98  330.0   0.3   172   495   238   568   238   574 0.95 -
SOLCI002051400       -            666 EOG09360607          -            500  4.3e-141  472.5   2.9   1   1  4.4e-143    6e-141  472.1   2.9     5   495    34   540    31   545 0.95 -
SOLCI007107400       -            626 EOG09360607          -            500  4.6e-141  472.5  17.9   1   3   8.6e-32   1.2e-29  105.0   0.2     3   152    34   190    32   195 0.93 -
SOLCI007107400       -            626 EOG09360607          -            500  4.6e-141  472.5  17.9   2   3   3.9e-25   5.4e-23   83.0   2.3   206   315   182   300   181   300 0.88 -
SOLCI007107400       -            626 EOG09360607          -            500  4.6e-141  472.5  17.9   3   3   8.1e-94   1.1e-91  309.6   3.3   205   495   285   582   284   587 0.95 -
SOLCI007500900       -            577 EOG09360607          -            500  6.7e-141  471.9   4.8   1   2   1.2e-55   1.7e-53  183.7   0.7     6   238    10   251     5   253 0.91 -
SOLCI007500900       -            577 EOG09360607          -            500  6.7e-141  471.9   4.8   2   2   1.3e-89   1.8e-87  295.7   0.2   172   494   247   574   246   576 0.96 -
SOLCI002661500       -            536 EOG09360607          -            500  1.5e-140  470.8   5.7   1   4   1.7e-19   2.3e-17   64.4   0.0   265   370     2   109     1   118 0.88 -
SOLCI002661500       -            536 EOG09360607          -            500  1.5e-140  470.8   5.7   2   4   1.4e-33   1.9e-31  110.9   0.0   199   361    33   201    32   212 0.91 -
SOLCI002661500       -            536 EOG09360607          -            500  1.5e-140  470.8   5.7   3   4   2.2e-17   3.1e-15   57.4   0.6   189   298   124   239   119   244 0.87 -
SOLCI002661500       -            536 EOG09360607          -            500  1.5e-140  470.8   5.7   4   4   2.6e-79   3.6e-77  261.7   0.0   204   490   241   534   231   536 0.95 -
SOLCI003784400       -            884 EOG09360607          -            500  4.7e-140  469.1   7.5   1   3   4.3e-18     6e-16   59.8   0.0   235   369    58   194    53   196 0.91 -
SOLCI003784400       -            884 EOG09360607          -            500  4.7e-140  469.1   7.5   2   3   5.4e-58   7.4e-56  191.4   0.7    83   352   159   449   157   449 0.90 -
SOLCI003784400       -            884 EOG09360607          -            500  4.7e-140  469.1   7.5   3   3     8e-72   1.1e-69  237.0   0.9   189   474   447   743   446   750 0.94 -
SOLCI003878800       -            705 EOG09360607          -            500  1.4e-139  467.5   3.0   1   3   1.6e-14   2.2e-12   48.0   0.0   250   372     2   126     1   136 0.88 -
SOLCI003878800       -            705 EOG09360607          -            500  1.4e-139  467.5   3.0   2   3     1e-44   1.4e-42  147.6   0.1   188   385   138   340   133   351 0.91 -
SOLCI003878800       -            705 EOG09360607          -            500  1.4e-139  467.5   3.0   3   3   3.6e-82   4.9e-80  271.2   0.8   196   496   348   655   339   660 0.94 -
SOLCI005575200       -            755 EOG09360607          -            500    3e-139  466.5   7.2   1   5   1.1e-19   1.5e-17   65.0   0.0    78   183    44   156    25   157 0.87 -
SOLCI005575200       -            755 EOG09360607          -            500    3e-139  466.5   7.2   2   5   1.3e-30   1.7e-28  101.1   0.2   206   370   117   284   115   290 0.91 -
SOLCI005575200       -            755 EOG09360607          -            500    3e-139  466.5   7.2   3   5       2.6   3.5e+02    1.1   0.0   113   137   285   309   279   310 0.91 -
SOLCI005575200       -            755 EOG09360607          -            500    3e-139  466.5   7.2   4   5   1.5e-36   2.1e-34  120.6   0.9   196   342   306   458   296   461 0.91 -
SOLCI005575200       -            755 EOG09360607          -            500    3e-139  466.5   7.2   5   5   2.3e-62   3.2e-60  205.8   0.1   235   494   450   711   447   718 0.96 -
SOLCI003466100       -            531 EOG09360607          -            500  2.3e-138  463.6   3.7   1   2   6.2e-46   8.5e-44  151.6   0.1     5   214    17   241    15   242 0.91 -
SOLCI003466100       -            531 EOG09360607          -            500  2.3e-138  463.6   3.7   2   2   3.3e-97   4.6e-95  320.7   1.0   171   495   167   497   164   502 0.96 -
SOLCI004142200       -            791 EOG09360607          -            500  3.6e-138  462.9   3.5   1   3   1.1e-20   1.5e-18   68.3   0.0     5   151    20   175    18   175 0.84 -
SOLCI004142200       -            791 EOG09360607          -            500  3.6e-138  462.9   3.5   2   3     2e-25   2.8e-23   83.9   0.3   205   361   167   330   161   336 0.91 -
SOLCI004142200       -            791 EOG09360607          -            500  3.6e-138  462.9   3.5   3   3   3.2e-95   4.4e-93  314.2   0.1   195   495   359   665   352   670 0.96 -
SOLCI007024700       -            739 EOG09360607          -            500  1.9e-137  460.6   0.1   1   4      0.13        18    5.4   0.1   253   305   103   157    77   163 0.78 -
SOLCI007024700       -            739 EOG09360607          -            500  1.9e-137  460.6   0.1   2   4   7.7e-18   1.1e-15   58.9   0.0   191   310   135   263   132   263 0.88 -
SOLCI007024700       -            739 EOG09360607          -            500  1.9e-137  460.6   0.1   3   4   8.4e-47   1.2e-44  154.5   0.1   172   374   251   463   251   469 0.91 -
SOLCI007024700       -            739 EOG09360607          -            500  1.9e-137  460.6   0.1   4   4   6.3e-79   8.7e-77  260.5   0.0   238   494   426   685   425   689 0.97 -
SOLCI000001500       -            642 EOG09360607          -            500  2.9e-137  459.9   5.8   1   3   1.6e-13   2.2e-11   44.7   0.0   215   303    26   120    14   121 0.85 -
SOLCI000001500       -            642 EOG09360607          -            500  2.9e-137  459.9   5.8   2   3   1.2e-37   1.7e-35  124.3   0.4   191   364   103   284    98   285 0.90 -
SOLCI000001500       -            642 EOG09360607          -            500  2.9e-137  459.9   5.8   3   3   1.4e-93   1.9e-91  308.8   0.4   209   493   223   514   222   520 0.96 -
SOLCI000914500       -            833 EOG09360607          -            500  5.6e-137  459.0  14.9   1   4   5.5e-16   7.6e-14   52.8   0.1    46   138    63   163    48   171 0.86 -
SOLCI000914500       -            833 EOG09360607          -            500  5.6e-137  459.0  14.9   2   4     3e-22   4.1e-20   73.5   0.8   204   367   174   347   163   361 0.86 -
SOLCI000914500       -            833 EOG09360607          -            500  5.6e-137  459.0  14.9   3   4     8e-40   1.1e-37  131.5   1.0   187   371   363   554   349   555 0.93 -
SOLCI000914500       -            833 EOG09360607          -            500  5.6e-137  459.0  14.9   4   4   4.7e-70   6.4e-68  231.2   0.1   248   495   530   782   530   786 0.95 -
SOLCI003282300       -            649 EOG09360607          -            500  2.3e-136  457.0  18.3   1   4   6.4e-19   8.8e-17   62.5   0.0    50   185    50   192    11   198 0.75 -
SOLCI003282300       -            649 EOG09360607          -            500  2.3e-136  457.0  18.3   2   4   4.3e-26   5.9e-24   86.2   1.4   235   377   184   329   183   336 0.91 -
SOLCI003282300       -            649 EOG09360607          -            500  2.3e-136  457.0  18.3   3   4   4.1e-19   5.7e-17   63.1   0.2   235   349   286   402   283   403 0.94 -
SOLCI003282300       -            649 EOG09360607          -            500  2.3e-136  457.0  18.3   4   4   2.3e-84   3.2e-82  278.4   2.9   194   492   342   647   336   649 0.95 -
SOLCI003278300       -            830 EOG09360607          -            500  2.9e-136  456.6  11.7   1   3   2.8e-24   3.8e-22   80.2   0.3   188   386    88   293    75   296 0.92 -
SOLCI003278300       -            830 EOG09360607          -            500  2.9e-136  456.6  11.7   2   3   7.9e-33   1.1e-30  108.4   0.5   198   353   300   461   294   462 0.93 -
SOLCI003278300       -            830 EOG09360607          -            500  2.9e-136  456.6  11.7   3   3   1.8e-88   2.5e-86  291.9   0.6   216   495   419   704   414   709 0.96 -
SOLCI001655700       -            472 EOG09360607          -            500  4.9e-136  455.9   1.3   1   3   8.9e-21   1.2e-18   68.6   0.0   257   372    16   133    10   137 0.91 -
SOLCI001655700       -            472 EOG09360607          -            500  4.9e-136  455.9   1.3   2   3   1.5e-39   2.1e-37  130.6   0.0   195   372    51   234    50   240 0.95 -
SOLCI001655700       -            472 EOG09360607          -            500  4.9e-136  455.9   1.3   3   3   9.5e-82   1.3e-79  269.7   0.2   204   497   161   462   160   465 0.95 -
SOLCI005365800       -            676 EOG09360607          -            500  7.3e-136  455.3   7.6   1   3   3.8e-10   5.2e-08   33.6   0.0   166   232    59   125    15   130 0.88 -
SOLCI005365800       -            676 EOG09360607          -            500  7.3e-136  455.3   7.6   2   3   2.2e-26     3e-24   87.2   0.1   141   237   128   224   125   225 0.97 -
SOLCI005365800       -            676 EOG09360607          -            500  7.3e-136  455.3   7.6   3   3  8.8e-107  1.2e-104  352.3   2.9   146   494   195   549   192   556 0.97 -
SOLCI002784600       -            727 EOG09360607          -            500  2.8e-135  453.4   5.1   1   3   6.8e-24   9.4e-22   78.9   0.1   189   310    37   164    29   168 0.90 -
SOLCI002784600       -            727 EOG09360607          -            500  2.8e-135  453.4   5.1   2   3   1.3e-27   1.8e-25   91.2   0.0   173   344   153   332   152   336 0.91 -
SOLCI002784600       -            727 EOG09360607          -            500  2.8e-135  453.4   5.1   3   3   2.4e-90   3.3e-88  298.1   0.5   142   495   318   677   317   682 0.95 -
SOLCI003479000       -            528 EOG09360607          -            500  4.6e-135  452.7  10.7   1   2   2.3e-35   3.1e-33  116.8   0.4   102   230    43   180    25   181 0.93 -
SOLCI003479000       -            528 EOG09360607          -            500  4.6e-135  452.7  10.7   2   2    2e-105  2.7e-103  347.9   4.5   156   493   168   514   165   520 0.95 -
SOLCI006099100       -            782 EOG09360607          -            500  2.1e-133  447.2   3.7   1   4   5.7e-25   7.9e-23   82.5   0.0   188   349    35   202    23   204 0.88 -
SOLCI006099100       -            782 EOG09360607          -            500  2.1e-133  447.2   3.7   2   4     3e-21   4.2e-19   70.2   0.1   207   370   156   324   155   325 0.90 -
SOLCI006099100       -            782 EOG09360607          -            500  2.1e-133  447.2   3.7   3   4   4.7e-16   6.5e-14   53.1   0.0   248   347   301   402   300   404 0.91 -
SOLCI006099100       -            782 EOG09360607          -            500  2.1e-133  447.2   3.7   4   4   2.3e-80   3.2e-78  265.2   0.1   195   495   345   651   343   657 0.95 -
SOLCI002358300       -            602 EOG09360607          -            500  8.3e-133  445.2   7.1   1   3   3.2e-30   4.4e-28   99.8   0.1   196   353    50   215    43   220 0.88 -
SOLCI002358300       -            602 EOG09360607          -            500  8.3e-133  445.2   7.1   2   3   5.1e-23   7.1e-21   76.0   0.2   204   324   161   287   159   289 0.92 -
SOLCI002358300       -            602 EOG09360607          -            500  8.3e-133  445.2   7.1   3   3   1.7e-87   2.4e-85  288.7   0.1   193   494   251   557   250   562 0.96 -
SOLCI005586600       -            624 EOG09360607          -            500  1.8e-132  444.1   6.1   1   2   9.2e-20   1.3e-17   65.3   0.1     6   142    34   171    29   172 0.90 -
SOLCI005586600       -            624 EOG09360607          -            500  1.8e-132  444.1   6.1   2   2  4.8e-117  6.6e-115  386.2   2.5   163   495   161   498   160   504 0.97 -
SOLCI002632800       -            605 EOG09360607          -            500  2.4e-131  440.4   2.8   1   2   7.6e-50     1e-47  164.5   0.2     6   235    23   262    18   264 0.93 -
SOLCI002632800       -            605 EOG09360607          -            500  2.4e-131  440.4   2.8   2   2   1.5e-85   2.1e-83  282.3   0.3   195   497   253   561   253   564 0.95 -
SOLCI001442000       -            759 EOG09360607          -            500  6.3e-131  439.0   8.6   1   3   5.2e-28   7.1e-26   92.5   0.2     7   183    25   206    21   212 0.91 -
SOLCI001442000       -            759 EOG09360607          -            500  6.3e-131  439.0   8.6   2   3   1.9e-21   2.6e-19   70.9   0.3   219   342   215   344   211   349 0.91 -
SOLCI001442000       -            759 EOG09360607          -            500  6.3e-131  439.0   8.6   3   3   5.9e-85   8.2e-83  280.3   0.3   214   494   346   632   342   638 0.96 -
SOLCI003177800       -            637 EOG09360607          -            500  1.1e-130  438.3   9.6   1   4   1.4e-10   1.9e-08   35.0   0.1   250   326    33   113    25   116 0.85 -
SOLCI003177800       -            637 EOG09360607          -            500  1.1e-130  438.3   9.6   2   4   2.9e-13     4e-11   43.9   0.0    63   135   101   177    97   182 0.90 -
SOLCI003177800       -            637 EOG09360607          -            500  1.1e-130  438.3   9.6   3   4   2.6e-39   3.5e-37  129.8   0.6   198   376   178   363   174   368 0.93 -
SOLCI003177800       -            637 EOG09360607          -            500  1.1e-130  438.3   9.6   4   4   9.6e-74   1.3e-71  243.4   0.1   284   493   380   589   373   595 0.98 -
SOLCI000500200       -            626 EOG09360607          -            500    3e-130  436.8   4.5   1   2   1.3e-16   1.7e-14   55.0   0.1    40   144    63   174    35   179 0.87 -
SOLCI000500200       -            626 EOG09360607          -            500    3e-130  436.8   4.5   2   2  2.6e-118  3.6e-116  390.3   2.5   162   492   161   497   158   504 0.97 -
SOLCI003386000       -            719 EOG09360607          -            500  1.1e-129  434.9   7.0   1   4     1e-15   1.4e-13   52.0   0.0   258   361    15   123     6   127 0.87 -
SOLCI003386000       -            719 EOG09360607          -            500  1.1e-129  434.9   7.0   2   4   2.9e-26     4e-24   86.7   0.1   209   361    65   224    62   225 0.91 -
SOLCI003386000       -            719 EOG09360607          -            500  1.1e-129  434.9   7.0   3   4   4.4e-28     6e-26   92.7   0.0   217   360   175   325   175   334 0.91 -
SOLCI003386000       -            719 EOG09360607          -            500  1.1e-129  434.9   7.0   4   4   4.5e-69   6.1e-67  228.0   2.3   194   493   355   660   347   666 0.94 -
SOLCI003824000       -            685 EOG09360607          -            500  8.8e-129  432.0   3.8   1   3   2.9e-19     4e-17   63.6   0.0   202   298    23   125    15   129 0.91 -
SOLCI003824000       -            685 EOG09360607          -            500  8.8e-129  432.0   3.8   2   3   2.5e-30   3.4e-28  100.2   0.4   207   368   129   296   125   296 0.94 -
SOLCI003824000       -            685 EOG09360607          -            500  8.8e-129  432.0   3.8   3   3     5e-86   6.9e-84  283.9   0.8   181   494   235   558   234   565 0.94 -
SOLCI000591500       -            508 EOG09360607          -            500  1.3e-128  431.4   1.6   1   2   6.8e-19   9.3e-17   62.4   0.0    13   140     2   130     1   134 0.85 -
SOLCI000591500       -            508 EOG09360607          -            500  1.3e-128  431.4   1.6   2   2  3.7e-113  5.1e-111  373.4   0.5   162   494   121   461   119   468 0.96 -
SOLCI004828000       -            675 EOG09360607          -            500  2.6e-128  430.4  10.4   1   3   1.4e-25   1.9e-23   84.5   0.0     6   151    12   162     8   162 0.94 -
SOLCI004828000       -            675 EOG09360607          -            500  2.6e-128  430.4  10.4   2   3   1.8e-32   2.4e-30  107.2   1.8   197   342   146   297   142   297 0.94 -
SOLCI004828000       -            675 EOG09360607          -            500  2.6e-128  430.4  10.4   3   3   9.6e-79   1.3e-76  259.8   0.5   212   494   262   548   262   553 0.96 -
SOLCI003417500       -            751 EOG09360607          -            500  4.3e-127  426.4  12.0   1   5       3.1   4.2e+02    0.9   0.0   312   349     3    40     1    53 0.73 -
SOLCI003417500       -            751 EOG09360607          -            500  4.3e-127  426.4  12.0   2   5   5.9e-16   8.1e-14   52.7   0.2   253   372    44   165    29   181 0.84 -
SOLCI003417500       -            751 EOG09360607          -            500  4.3e-127  426.4  12.0   3   5     5e-38   6.8e-36  125.5   0.2   200   361   188   356   177   359 0.91 -
SOLCI003417500       -            751 EOG09360607          -            500  4.3e-127  426.4  12.0   4   5   1.7e-11   2.4e-09   38.0   0.0   113   174   366   427   356   430 0.91 -
SOLCI003417500       -            751 EOG09360607          -            500  4.3e-127  426.4  12.0   5   5   1.6e-72   2.2e-70  239.3   1.0   208   492   399   691   396   697 0.95 -
SOLCI002282800       -            559 EOG09360607          -            500  5.2e-127  426.1   5.7   1   2   2.7e-32   3.8e-30  106.6   0.0     5   146    20   168    16   169 0.94 -
SOLCI002282800       -            559 EOG09360607          -            500  5.2e-127  426.1   5.7   2   2   2.2e-98     3e-96  324.7   2.6   172   493   163   491   163   497 0.96 -
SOLCI005818800       -            585 EOG09360607          -            500  6.2e-127  425.9   1.7   1   2   4.2e-32   5.9e-30  106.0   0.2    10   169    23   189    15   193 0.91 -
SOLCI005818800       -            585 EOG09360607          -            500  6.2e-127  425.9   1.7   2   2   2.6e-99   3.6e-97  327.7   0.1   203   493   161   457   157   465 0.95 -
SOLCI000005400       -            477 EOG09360607          -            500  2.7e-126  423.8   7.0   1   2   2.2e-34     3e-32  113.5   0.5     5   137    35   174    31   181 0.93 -
SOLCI000005400       -            477 EOG09360607          -            500  2.7e-126  423.8   7.0   2   2   1.3e-96   1.9e-94  318.7   1.4   191   494   166   475   163   477 0.96 -
SOLCI001403200       -            693 EOG09360607          -            500    3e-126  423.6   8.0   1   3     4e-26   5.5e-24   86.3   0.2   255   375    16   138     9   143 0.93 -
SOLCI001403200       -            693 EOG09360607          -            500    3e-126  423.6   8.0   2   3   2.5e-25   3.5e-23   83.6   0.0   258   373   120   237   118   250 0.91 -
SOLCI001403200       -            693 EOG09360607          -            500    3e-126  423.6   8.0   3   3   1.1e-80   1.5e-78  266.3   1.7   193   500   255   568   248   568 0.96 -
SOLCI000091600       -            538 EOG09360607          -            500  4.8e-126  422.9   4.1   1   2   2.2e-29   3.1e-27   97.0   0.1     5   143    15   166    12   167 0.85 -
SOLCI000091600       -            538 EOG09360607          -            500  4.8e-126  422.9   4.1   2   2  2.8e-100   3.8e-98  330.9   1.6   167   494   159   496   157   502 0.96 -
SOLCI004716000       -            622 EOG09360607          -            500  5.6e-126  422.7  22.1   1   3   4.8e-22   6.6e-20   72.8   1.2   260   406    57   204    34   204 0.74 -
SOLCI004716000       -            622 EOG09360607          -            500  5.6e-126  422.7  22.1   2   3   8.6e-31   1.2e-28  101.7   1.7   188   349    82   249    82   251 0.91 -
SOLCI004716000       -            622 EOG09360607          -            500  5.6e-126  422.7  22.1   3   3   1.6e-83   2.2e-81  275.6   4.6   197   493   192   494   189   502 0.96 -
SOLCI006161000       -            581 EOG09360607          -            500  7.3e-126  422.3   5.8   1   3   9.6e-20   1.3e-17   65.2   0.2   165   234    43   112    30   116 0.92 -
SOLCI006161000       -            581 EOG09360607          -            500  7.3e-126  422.3   5.8   2   3   1.6e-24   2.2e-22   81.0   0.1   146   233   117   204   111   208 0.94 -
SOLCI006161000       -            581 EOG09360607          -            500  7.3e-126  422.3   5.8   3   3   2.1e-84   2.9e-82  278.5   0.1   175   493   208   534   205   541 0.96 -
SOLCI001935300       -            662 EOG09360607          -            500  7.4e-126  422.3   0.5   1   3   0.00036      0.05   13.9   0.0   248   298    53   105    33   107 0.81 -
SOLCI001935300       -            662 EOG09360607          -            500  7.4e-126  422.3   0.5   2   3   3.3e-46   4.5e-44  152.5   0.1   177   376   110   316   106   321 0.92 -
SOLCI001935300       -            662 EOG09360607          -            500  7.4e-126  422.3   0.5   3   3   1.4e-81   1.9e-79  269.3   0.0   208   494   243   535   243   540 0.96 -
SOLCI002194900       -            720 EOG09360607          -            500  1.7e-125  421.1   0.0   1   4   4.8e-06   0.00065   20.1   0.0   256   322    15    83    10    83 0.90 -
SOLCI002194900       -            720 EOG09360607          -            500  1.7e-125  421.1   0.0   2   4   5.3e-23   7.3e-21   76.0   0.0   174   325    61   217    59   220 0.88 -
SOLCI002194900       -            720 EOG09360607          -            500  1.7e-125  421.1   0.0   3   4   4.1e-19   5.6e-17   63.2   0.0   193   309   179   303   172   305 0.89 -
SOLCI002194900       -            720 EOG09360607          -            500  1.7e-125  421.1   0.0   4   4   2.2e-85   3.1e-83  281.7   0.0   206   494   295   590   292   596 0.95 -
SOLCI005192800       -            605 EOG09360607          -            500  2.1e-125  420.8   2.6   1   3   6.6e-19   9.1e-17   62.5   0.0    10   113    46   147    34   149 0.89 -
SOLCI005192800       -            605 EOG09360607          -            500  2.1e-125  420.8   2.6   2   3   2.3e-18   3.1e-16   60.7   0.0   261   357   143   241   143   243 0.94 -
SOLCI005192800       -            605 EOG09360607          -            500  2.1e-125  420.8   2.6   3   3   1.3e-94   1.9e-92  312.1   0.8   188   494   167   478   166   484 0.95 -
SOLCI003387500       -            695 EOG09360607          -            500  2.8e-125  420.4   0.5   1   1  3.4e-127  4.6e-125  419.7   0.5     4   498    60   572    57   574 0.90 -
SOLCI003893100       -            755 EOG09360607          -            500  5.1e-125  419.5   9.1   1   3   1.7e-37   2.3e-35  123.8   0.9   153   361    61   279    50   289 0.87 -
SOLCI003893100       -            755 EOG09360607          -            500  5.1e-125  419.5   9.1   2   3   1.8e-07   2.5e-05   24.7   0.1   113   176   289   352   280   358 0.86 -
SOLCI003893100       -            755 EOG09360607          -            500  5.1e-125  419.5   9.1   3   3   2.5e-83   3.4e-81  275.0   0.4   234   492   363   623   354   632 0.96 -
SOLCI002631500       -            704 EOG09360607          -            500  6.3e-124  415.9   6.8   1   4   5.1e-34     7e-32  112.3   0.0   194   355    39   206    28   213 0.92 -
SOLCI002631500       -            704 EOG09360607          -            500  6.3e-124  415.9   6.8   2   4     5e-07   6.9e-05   23.3   0.0    89   153   191   262   187   265 0.81 -
SOLCI002631500       -            704 EOG09360607          -            500  6.3e-124  415.9   6.8   3   4   8.1e-32   1.1e-29  105.1   0.4   192   361   239   417   238   418 0.92 -
SOLCI002631500       -            704 EOG09360607          -            500  6.3e-124  415.9   6.8   4   4   5.6e-61   7.7e-59  201.3   0.1   258   495   413   652   410   658 0.95 -
SOLCI004243500       -            688 EOG09360607          -            500  6.8e-124  415.8   1.0   1   3   4.7e-24   6.5e-22   79.4   0.0   141   236    40   135    29   136 0.93 -
SOLCI004243500       -            688 EOG09360607          -            500  6.8e-124  415.8   1.0   2   3   8.9e-36   1.2e-33  118.1   0.0   167   357   128   324   128   328 0.95 -
SOLCI004243500       -            688 EOG09360607          -            500  6.8e-124  415.8   1.0   3   3   2.4e-70   3.2e-68  232.2   0.1   230   495   296   563   295   568 0.96 -
SOLCI006954000       -            616 EOG09360607          -            500  1.3e-123  414.9   7.6   1   3   9.7e-24   1.3e-21   78.4   0.0   184   315    59   199    48   199 0.87 -
SOLCI006954000       -            616 EOG09360607          -            500  1.3e-123  414.9   7.6   2   3   1.7e-28   2.3e-26   94.1   0.2   174   312   184   328   183   336 0.91 -
SOLCI006954000       -            616 EOG09360607          -            500  1.3e-123  414.9   7.6   3   3   4.6e-78   6.4e-76  257.6   1.4   215   490   333   614   328   616 0.96 -
SOLCI005795600       -            687 EOG09360607          -            500  1.5e-123  414.7   0.1   1   4   5.2e-09   7.1e-07   29.8   0.0   265   357    20   117    11   125 0.83 -
SOLCI005795600       -            687 EOG09360607          -            500  1.5e-123  414.7   0.1   2   4     3e-22   4.1e-20   73.5   0.0   193   371    46   233    43   239 0.86 -
SOLCI005795600       -            687 EOG09360607          -            500  1.5e-123  414.7   0.1   3   4   3.8e-17   5.3e-15   56.7   0.0   198   320   154   283   140   285 0.85 -
SOLCI005795600       -            687 EOG09360607          -            500  1.5e-123  414.7   0.1   4   4   5.8e-83     8e-81  273.8   0.7   189   494   247   560   244   566 0.94 -
SOLCI003135400       -            590 EOG09360607          -            500  5.9e-123  412.7   9.2   1   3   3.2e-16   4.4e-14   53.6   0.0   112   186    23    97     9   100 0.95 -
SOLCI003135400       -            590 EOG09360607          -            500  5.9e-123  412.7   9.2   2   3   2.5e-18   3.4e-16   60.6   0.1   249   372    99   224    97   232 0.89 -
SOLCI003135400       -            590 EOG09360607          -            500  5.9e-123  412.7   9.2   3   3   9.4e-92   1.3e-89  302.8   1.5   193   494   241   549   234   556 0.96 -
SOLCI002775000       -            651 EOG09360607          -            500  2.4e-122  410.7   3.1   1   4   1.1e-11   1.6e-09   38.6   0.0   256   361    24   136    11   137 0.86 -
SOLCI002775000       -            651 EOG09360607          -            500  2.4e-122  410.7   3.1   2   4   1.8e-07   2.5e-05   24.7   0.0    90   147   116   181   110   182 0.82 -
SOLCI002775000       -            651 EOG09360607          -            500  2.4e-122  410.7   3.1   3   4   9.7e-31   1.3e-28  101.5   0.0   193   310   165   289   165   291 0.91 -
SOLCI002775000       -            651 EOG09360607          -            500  2.4e-122  410.7   3.1   4   4   2.6e-81   3.6e-79  268.3   0.1   172   494   277   604   277   610 0.96 -
SOLCI001074300       -            601 EOG09360607          -            500  5.3e-122  409.6   9.4   1   3   7.8e-18   1.1e-15   58.9   0.5   257   361    48   156    40   169 0.88 -
SOLCI001074300       -            601 EOG09360607          -            500  5.3e-122  409.6   9.4   2   3   7.4e-35     1e-32  115.1   0.4   196   363   188   361   184   369 0.93 -
SOLCI001074300       -            601 EOG09360607          -            500  5.3e-122  409.6   9.4   3   3   8.9e-78   1.2e-75  256.6   0.1   201   489   294   588   294   595 0.94 -
SOLCI005367200       -            658 EOG09360607          -            500  9.9e-122  408.7   1.8   1   3   2.7e-23   3.7e-21   76.9   0.0   101   201    55   162    46   168 0.90 -
SOLCI005367200       -            658 EOG09360607          -            500  9.9e-122  408.7   1.8   2   3   4.1e-15   5.7e-13   49.9   0.0   234   329   168   265   163   268 0.91 -
SOLCI005367200       -            658 EOG09360607          -            500  9.9e-122  408.7   1.8   3   3   7.6e-85     1e-82  280.0   0.3   233   494   268   531   264   538 0.96 -
SOLCI006836000       -            638 EOG09360607          -            500  1.8e-121  407.8   6.9   1   2   1.6e-61   2.2e-59  203.0   1.4     5   360    32   405    28   408 0.91 -
SOLCI006836000       -            638 EOG09360607          -            500  1.8e-121  407.8   6.9   2   2   1.1e-63   1.6e-61  210.1   0.5   263   492   403   634   398   638 0.96 -
SOLCI005437800       -            530 EOG09360607          -            500  2.7e-121  407.3   1.4   1   2   1.9e-43   2.7e-41  143.4   0.0     5   203    11   218     7   223 0.92 -
SOLCI005437800       -            530 EOG09360607          -            500  2.7e-121  407.3   1.4   2   2   1.4e-81   1.9e-79  269.2   2.3   223   495   207   488   206   494 0.93 -
SOLCI000794400       -            632 EOG09360607          -            500    7e-121  405.9  13.2   1   3   1.4e-18     2e-16   61.3   0.1   257   366    19   134    15   145 0.90 -
SOLCI000794400       -            632 EOG09360607          -            500    7e-121  405.9  13.2   2   3     8e-19   1.1e-16   62.2   0.4   208   324    69   193    69   193 0.93 -
SOLCI000794400       -            632 EOG09360607          -            500    7e-121  405.9  13.2   3   3   1.7e-92   2.4e-90  305.2   2.7   160   492   155   494   150   500 0.94 -
SOLCI006585300       -            584 EOG09360607          -            500    3e-120  403.8   7.6   1   3   1.4e-15   1.9e-13   51.5   0.1   255   322    20    89    14    91 0.91 -
SOLCI006585300       -            584 EOG09360607          -            500    3e-120  403.8   7.6   2   3   2.1e-24   2.9e-22   80.6   0.1   175   323    68   225    67   226 0.91 -
SOLCI006585300       -            584 EOG09360607          -            500    3e-120  403.8   7.6   3   3   3.9e-88   5.4e-86  290.8   0.9   188   497   216   535   216   538 0.96 -
SOLCI003956600       -            581 EOG09360607          -            500  5.7e-120  402.9   3.3   1   2     7e-34   9.6e-32  111.9   0.0    10   169     8   183     3   187 0.87 -
SOLCI003956600       -            581 EOG09360607          -            500  5.7e-120  402.9   3.3   2   2   1.6e-90   2.2e-88  298.7   1.9   208   495   160   455   159   460 0.94 -
SOLCI000257300       -            607 EOG09360607          -            500  6.9e-120  402.6   2.5   1   2   4.1e-20   5.7e-18   66.4   0.0     5   140    36   181    32   185 0.81 -
SOLCI000257300       -            607 EOG09360607          -            500  6.9e-120  402.6   2.5   2   2  6.4e-102  8.9e-100  336.3   0.6   205   493   185   479   182   485 0.97 -
SOLCI001076200       -            753 EOG09360607          -            500  9.4e-120  402.2   8.3   1   3   5.4e-25   7.5e-23   82.5   0.0   182   359    56   238    45   244 0.91 -
SOLCI001076200       -            753 EOG09360607          -            500  9.4e-120  402.2   8.3   2   3   2.5e-29   3.5e-27   96.8   1.6   192   353   267   433   256   444 0.90 -
SOLCI001076200       -            753 EOG09360607          -            500  9.4e-120  402.2   8.3   3   3   6.9e-68   9.6e-66  224.0   0.1   161   434   464   745   454   751 0.92 -
SOLCI002443800       -            566 EOG09360607          -            500    1e-119  402.1   8.6   1   2   2.7e-16   3.7e-14   53.9   0.4     5   141    38   177    36   180 0.89 -
SOLCI002443800       -            566 EOG09360607          -            500    1e-119  402.1   8.6   2   2  3.1e-107  4.2e-105  353.8   2.6   171   493   176   506   173   513 0.95 -
SOLCI001686500       -            621 EOG09360607          -            500  1.3e-119  401.7   0.8   1   2   1.3e-19   1.8e-17   64.8   0.0     6   139    54   194    51   197 0.92 -
SOLCI001686500       -            621 EOG09360607          -            500  1.3e-119  401.7   0.8   2   2  2.1e-101   2.9e-99  334.6   2.4   199   493   192   493   187   500 0.95 -
SOLCI002661400       -            530 EOG09360607          -            500  2.3e-119  400.9   4.3   1   2   1.4e-34     2e-32  114.1   0.2   193   363    50   226     9   243 0.83 -
SOLCI002661400       -            530 EOG09360607          -            500  2.3e-119  400.9   4.3   2   2   2.1e-88   2.8e-86  291.7   1.3   190   493   214   528   213   530 0.92 -
SOLCI005243300       -            654 EOG09360607          -            500  2.9e-119  400.6   7.5   1   2   5.8e-32     8e-30  105.5   2.4   152   343    79   277    58   278 0.88 -
SOLCI005243300       -            654 EOG09360607          -            500  2.9e-119  400.6   7.5   2   2   7.3e-93     1e-90  306.4   0.2   235   495   268   528   265   534 0.99 -
SOLCI006110800       -            484 EOG09360607          -            500  8.9e-119  399.0   1.5   1   2   7.3e-17     1e-14   55.7   0.1    10   147    20   162    13   164 0.81 -
SOLCI006110800       -            484 EOG09360607          -            500  8.9e-119  399.0   1.5   2   2  2.4e-105  3.3e-103  347.6   0.2   168   492   152   483   146   484 0.96 -
SOLCI003109000       -            456 EOG09360607          -            500  7.2e-118  396.0   8.4   1   2   1.5e-22   2.1e-20   74.4   0.1    37   172    37   186    23   187 0.88 -
SOLCI003109000       -            456 EOG09360607          -            500  7.2e-118  396.0   8.4   2   2  3.4e-100   4.7e-98  330.6   5.3   196   491   148   451   145   456 0.95 -
SOLCI006485100       -            894 EOG09360607          -            500  1.7e-117  394.7   7.8   1   4   6.2e-33   8.6e-31  108.7   0.3   157   372    80   305    75   308 0.87 -
SOLCI006485100       -            894 EOG09360607          -            500  1.7e-117  394.7   7.8   2   4   1.2e-16   1.6e-14   55.0   0.0   114   203   305   394   303   396 0.95 -
SOLCI006485100       -            894 EOG09360607          -            500  1.7e-117  394.7   7.8   3   4   1.8e-15   2.5e-13   51.1   0.0    67   181   383   506   383   517 0.91 -
SOLCI006485100       -            894 EOG09360607          -            500  1.7e-117  394.7   7.8   4   4   4.8e-57   6.6e-55  188.3   0.1   249   492   517   764   507   773 0.95 -
SOLCI000130800       -            698 EOG09360607          -            500  2.5e-117  394.2  14.8   1   4   1.9e-11   2.6e-09   37.9   0.1    42   141    28   143     2   145 0.72 -
SOLCI000130800       -            698 EOG09360607          -            500  2.5e-117  394.2  14.8   2   4   1.9e-20   2.6e-18   67.5   0.8   197   334   137   278   127   287 0.86 -
SOLCI000130800       -            698 EOG09360607          -            500  2.5e-117  394.2  14.8   3   4   1.9e-15   2.6e-13   51.1   0.2   216   325   255   382   253   386 0.81 -
SOLCI000130800       -            698 EOG09360607          -            500  2.5e-117  394.2  14.8   4   4   4.4e-82   6.1e-80  270.8   0.2   174   477   356   677   356   695 0.91 -
SOLCI005428400       -            643 EOG09360607          -            500  3.6e-117  393.7   6.7   1   3   6.5e-15   8.9e-13   49.3   0.0    62   155    34   134    13   136 0.85 -
SOLCI005428400       -            643 EOG09360607          -            500  3.6e-117  393.7   6.7   2   3   2.1e-15     3e-13   50.9   0.2   199   301   116   225   115   226 0.87 -
SOLCI005428400       -            643 EOG09360607          -            500  3.6e-117  393.7   6.7   3   3   1.2e-94   1.6e-92  312.3   0.5   186   493   205   518   201   523 0.97 -
SOLCI005434400       -            615 EOG09360607          -            500  4.5e-117  393.3   8.7   1   4     8e-19   1.1e-16   62.2   0.0   233   361    15   145     5   156 0.91 -
SOLCI005434400       -            615 EOG09360607          -            500  4.5e-117  393.3   8.7   2   4   5.5e-20   7.6e-18   66.0   0.3    49   184    84   223    81   224 0.90 -
SOLCI005434400       -            615 EOG09360607          -            500  4.5e-117  393.3   8.7   3   4   3.5e-31   4.8e-29  103.0   1.2   195   351   172   334   164   335 0.91 -
SOLCI005434400       -            615 EOG09360607          -            500  4.5e-117  393.3   8.7   4   4   4.5e-57   6.1e-55  188.4   0.0   218   492   331   612   329   615 0.93 -
SOLCI003435600       -            529 EOG09360607          -            500  4.8e-117  393.2   0.1   1   2   1.6e-18   2.2e-16   61.2   0.0   162   256    22   122     8   130 0.82 -
SOLCI003435600       -            529 EOG09360607          -            500  4.8e-117  393.2   0.1   2   2  2.3e-101   3.2e-99  334.4   0.2    78   494    95   525    93   529 0.95 -
SOLCI000288900       -            605 EOG09360607          -            500  9.9e-117  392.2   2.5   1   2   1.8e-36   2.5e-34  120.4   0.0     5   184    37   223    33   228 0.95 -
SOLCI000288900       -            605 EOG09360607          -            500  9.9e-117  392.2   2.5   2   2   1.2e-82   1.7e-80  272.7   2.0   235   496   216   480   212   484 0.96 -
SOLCI000643300       -            605 EOG09360607          -            500  1.1e-116  392.0   0.1   1   2   3.4e-24   4.7e-22   79.9   0.0     5   142    36   181    33   184 0.91 -
SOLCI000643300       -            605 EOG09360607          -            500  1.1e-116  392.0   0.1   2   2   5.6e-95   7.7e-93  313.4   0.0   199   496   176   479   175   484 0.96 -
SOLCI000401400       -            603 EOG09360607          -            500  2.8e-116  390.7   3.0   1   2   1.2e-25   1.7e-23   84.7   0.0     5   144    31   177    28   179 0.86 -
SOLCI000401400       -            603 EOG09360607          -            500  2.8e-116  390.7   3.0   2   2   1.3e-92   1.8e-90  305.6   2.6   206   495   177   476   175   481 0.95 -
SOLCI003575300       -            729 EOG09360607          -            500  5.5e-116  389.8  12.7   1   3   2.2e-25   3.1e-23   83.8   0.3     7   181    58   241    54   246 0.86 -
SOLCI003575300       -            729 EOG09360607          -            500  5.5e-116  389.8  12.7   2   3   5.8e-15     8e-13   49.5   0.1    61   186   250   382   243   387 0.90 -
SOLCI003575300       -            729 EOG09360607          -            500  5.5e-116  389.8  12.7   3   3   1.2e-79   1.6e-77  262.9   2.6   216   494   388   672   379   678 0.94 -
SOLCI002836800       -            596 EOG09360607          -            500  6.3e-116  389.6  10.2   1   3     5e-28   6.9e-26   92.5   0.2     6   168    37   202    33   203 0.92 -
SOLCI002836800       -            596 EOG09360607          -            500  6.3e-116  389.6  10.2   2   3   3.2e-15   4.4e-13   50.3   0.9   207   301   179   279   177   281 0.87 -
SOLCI002836800       -            596 EOG09360607          -            500  6.3e-116  389.6  10.2   3   3   2.6e-81   3.6e-79  268.3   0.2   196   490   269   568   268   581 0.93 -
SOLCI004636700       -            698 EOG09360607          -            500  6.6e-116  389.5   9.0   1   3   9.9e-32   1.4e-29  104.8   0.1   134   362    38   277    24   285 0.84 -
SOLCI004636700       -            698 EOG09360607          -            500  6.6e-116  389.5   9.0   2   3   6.5e-46     9e-44  151.5   1.8   147   360   289   508   283   509 0.92 -
SOLCI004636700       -            698 EOG09360607          -            500  6.6e-116  389.5   9.0   3   3   1.9e-46   2.7e-44  153.3   0.1   218   444   462   693   461   698 0.93 -
SOLCI006293100       -            584 EOG09360607          -            500  1.6e-115  388.2   2.5   1   3   1.4e-21   1.9e-19   71.3   0.0   253   368    38   156    25   177 0.89 -
SOLCI006293100       -            584 EOG09360607          -            500  1.6e-115  388.2   2.5   2   3   3.9e-21   5.3e-19   69.8   0.6   193   324   179   315   171   316 0.92 -
SOLCI006293100       -            584 EOG09360607          -            500  1.6e-115  388.2   2.5   3   3   2.4e-78   3.3e-76  258.5   0.1   209   490   295   582   286   584 0.95 -
SOLCI003658300       -            765 EOG09360607          -            500  2.2e-115  387.8   1.0   1   3   1.2e-07   1.7e-05   25.3   0.0   262   364    48   152    33   158 0.88 -
SOLCI003658300       -            765 EOG09360607          -            500  2.2e-115  387.8   1.0   2   3   1.1e-41   1.5e-39  137.7   0.0    97   362   136   406   130   409 0.87 -
SOLCI003658300       -            765 EOG09360607          -            500  2.2e-115  387.8   1.0   3   3   2.9e-72     4e-70  238.5   0.1   257   494   400   638   399   644 0.97 -
SOLCI007384300       -            560 EOG09360607          -            500  2.9e-115  387.3   5.9   1   3   4.8e-16   6.6e-14   53.0   0.1   257   375    50   171    39   173 0.90 -
SOLCI007384300       -            560 EOG09360607          -            500  2.9e-115  387.3   5.9   2   3   1.3e-19   1.8e-17   64.8   0.2   257   352   152   249   151   249 0.94 -
SOLCI007384300       -            560 EOG09360607          -            500  2.9e-115  387.3   5.9   3   3     9e-85   1.2e-82  279.7   1.1   191   490   249   558   246   560 0.96 -
SOLCI004420700       -            667 EOG09360607          -            500  7.8e-115  386.0   9.9   1   4       2.2   3.1e+02    1.3   0.0   256   289    46    79    42    83 0.91 -
SOLCI004420700       -            667 EOG09360607          -            500  7.8e-115  386.0   9.9   2   4   6.3e-38   8.6e-36  125.2   1.4   188   364    85   268    79   275 0.92 -
SOLCI004420700       -            667 EOG09360607          -            500  7.8e-115  386.0   9.9   3   4   1.2e-09   1.7e-07   31.9   0.2   112   184   274   346   267   351 0.68 -
SOLCI004420700       -            667 EOG09360607          -            500  7.8e-115  386.0   9.9   4   4   2.3e-71   3.2e-69  235.5   0.0   235   495   339   601   335   606 0.94 -
SOLCI006755700       -            646 EOG09360607          -            500  1.1e-114  385.5   6.6   1   3    0.0032      0.44   10.7   0.0   212   308    24   127    11   130 0.71 -
SOLCI006755700       -            646 EOG09360607          -            500  1.1e-114  385.5   6.6   2   3   6.9e-28   9.6e-26   92.1   0.3   140   365    45   288    43   293 0.80 -
SOLCI006755700       -            646 EOG09360607          -            500  1.1e-114  385.5   6.6   3   3   2.7e-91   3.8e-89  301.2   0.7   210   493   228   517   225   524 0.94 -
SOLCI001866000       -            507 EOG09360607          -            500  1.9e-114  384.7   0.7   1   2   1.6e-10   2.3e-08   34.8   0.0   217   300    41   133    25   138 0.81 -
SOLCI001866000       -            507 EOG09360607          -            500  1.9e-114  384.7   0.7   2   2  3.1e-106  4.3e-104  350.5   0.4   172   496   131   461   129   466 0.96 -
SOLCI000302400       -            476 EOG09360607          -            500  5.1e-114  383.3   5.2   1   2   1.6e-24   2.1e-22   81.0   0.4    12   152    29   178    20   179 0.86 -
SOLCI000302400       -            476 EOG09360607          -            500  5.1e-114  383.3   5.2   2   2   1.4e-94     2e-92  312.0   0.7   205   494   169   465   168   470 0.96 -
SOLCI002364300       -            528 EOG09360607          -            500  1.6e-113  381.6   7.6   1   2     5e-18   6.9e-16   59.6   0.1   204   310     4   116     1   116 0.89 -
SOLCI002364300       -            528 EOG09360607          -            500  1.6e-113  381.6   7.6   2   2  1.5e-100   2.1e-98  331.8   3.7   206   496   107   403   104   408 0.97 -
SOLCI004937200       -            610 EOG09360607          -            500  1.8e-113  381.5   2.7   1   3   1.5e-18   2.1e-16   61.3   0.0   254   382     6   138     2   142 0.89 -
SOLCI004937200       -            610 EOG09360607          -            500  1.8e-113  381.5   2.7   2   3   1.1e-10   1.5e-08   35.4   0.0   236   304    90   160    86   162 0.91 -
SOLCI004937200       -            610 EOG09360607          -            500  1.8e-113  381.5   2.7   3   3   7.2e-91   9.9e-89  299.8   0.4   158   494   140   483   139   488 0.96 -
SOLCI002635400       -            608 EOG09360607          -            500  2.7e-113  380.9   9.3   1   4      0.12        17    5.5   0.0   256   299    56   101    24   102 0.57 -
SOLCI002635400       -            608 EOG09360607          -            500  2.7e-113  380.9   9.3   2   4   2.5e-37   3.4e-35  123.2   0.2   195   365    92   268    90   274 0.94 -
SOLCI002635400       -            608 EOG09360607          -            500  2.7e-113  380.9   9.3   3   4   2.7e-09   3.8e-07   30.7   0.0   113   181   277   346   271   349 0.87 -
SOLCI002635400       -            608 EOG09360607          -            500  2.7e-113  380.9   9.3   4   4   7.1e-75   9.8e-73  247.1   1.6   195   493   297   602   296   606 0.96 -
SOLCI004518700       -            597 EOG09360607          -            500    3e-113  380.7   6.2   1   5      0.28        39    4.3   0.0   396   429    30    64    25    71 0.87 -
SOLCI004518700       -            597 EOG09360607          -            500    3e-113  380.7   6.2   2   5   2.5e-12   3.4e-10   40.8   0.1   111   173    72   135    68   135 0.91 -
SOLCI004518700       -            597 EOG09360607          -            500    3e-113  380.7   6.2   3   5   1.6e-29   2.2e-27   97.5   0.0   206   371   106   278    98   279 0.93 -
SOLCI004518700       -            597 EOG09360607          -            500    3e-113  380.7   6.2   4   5   3.5e-15   4.8e-13   50.2   0.1   113   193   278   358   277   362 0.96 -
SOLCI004518700       -            597 EOG09360607          -            500    3e-113  380.7   6.2   5   5   1.3e-65   1.8e-63  216.5   0.9   256   491   359   596   353   597 0.97 -
SOLCI002908200       -            626 EOG09360607          -            500  1.3e-112  378.6   0.4   1   2   7.7e-21   1.1e-18   68.8   0.1    16   150    37   176    28   176 0.90 -
SOLCI002908200       -            626 EOG09360607          -            500  1.3e-112  378.6   0.4   2   2   6.7e-96   9.3e-94  316.4   0.0   168   495   163   500   163   504 0.95 -
SOLCI003934000       -            602 EOG09360607          -            500  2.1e-112  377.9   0.4   1   2   1.3e-29   1.8e-27   97.8   0.0     5   175    15   196    12   216 0.86 -
SOLCI003934000       -            602 EOG09360607          -            500  2.1e-112  377.9   0.4   2   2   1.8e-84   2.5e-82  278.7   0.1   235   496   214   477   205   482 0.96 -
SOLCI002338600       -            706 EOG09360607          -            500  2.2e-112  377.9   7.4   1   4   4.3e-19   5.9e-17   63.1   0.2   255   376    32   158     7   164 0.89 -
SOLCI002338600       -            706 EOG09360607          -            500  2.2e-112  377.9   7.4   2   4     0.033       4.5    7.4   0.0   113   144   153   184   152   191 0.88 -
SOLCI002338600       -            706 EOG09360607          -            500  2.2e-112  377.9   7.4   3   4   1.3e-24   1.7e-22   81.3   0.4   193   360   171   344   164   344 0.93 -
SOLCI002338600       -            706 EOG09360607          -            500  2.2e-112  377.9   7.4   4   4   8.4e-77   1.2e-74  253.4   0.1   208   493   287   578   287   585 0.95 -
SOLCI003556900       -            534 EOG09360607          -            500  4.6e-112  376.8   2.9   1   2   2.1e-41   2.8e-39  136.7   0.1     5   203    36   242    32   247 0.89 -
SOLCI003556900       -            534 EOG09360607          -            500  4.6e-112  376.8   2.9   2   2   2.7e-75   3.8e-73  248.4   0.8   174   494   182   524   182   530 0.91 -
SOLCI002625600       -            591 EOG09360607          -            500  1.5e-111  375.1   1.3   1   2   4.5e-15   6.2e-13   49.8   0.0    49   142    68   169    47   173 0.83 -
SOLCI002625600       -            591 EOG09360607          -            500  1.5e-111  375.1   1.3   2   2   1.1e-98   1.5e-96  325.6   0.3   204   495   169   466   167   472 0.95 -
SOLCI006245500       -            603 EOG09360607          -            500  5.6e-111  373.2   8.3   1   4   2.9e-06   0.00039   20.8   0.0    79   151    31   108     6   108 0.84 -
SOLCI006245500       -            603 EOG09360607          -            500  5.6e-111  373.2   8.3   2   4   5.6e-33   7.7e-31  108.9   0.1   196   361    91   264    91   271 0.91 -
SOLCI006245500       -            603 EOG09360607          -            500  5.6e-111  373.2   8.3   3   4   1.4e-09     2e-07   31.7   0.2   113   171   271   330   262   340 0.84 -
SOLCI006245500       -            603 EOG09360607          -            500  5.6e-111  373.2   8.3   4   4   2.2e-72     3e-70  238.9   0.2   207   495   304   599   302   602 0.95 -
SOLCI005477300       -            449 EOG09360607          -            500  1.8e-110  371.6   3.0   1   2   1.4e-13     2e-11   44.9   0.0    62   146    23   119    19   120 0.80 -
SOLCI005477300       -            449 EOG09360607          -            500  1.8e-110  371.6   3.0   2   2  6.9e-101   9.5e-99  332.9   3.0   168   494   110   444   108   448 0.96 -
SOLCI004636900       -            632 EOG09360607          -            500  2.8e-110  370.9   2.4   1   4     0.063       8.7    6.5   0.1   110   141    30    62    13    65 0.84 -
SOLCI004636900       -            632 EOG09360607          -            500  2.8e-110  370.9   2.4   2   4   1.2e-46   1.6e-44  154.0   0.1   170   375    60   266    57   272 0.90 -
SOLCI004636900       -            632 EOG09360607          -            500  2.8e-110  370.9   2.4   3   4   3.3e-10   4.5e-08   33.8   0.0   268   373   258   364   257   368 0.87 -
SOLCI004636900       -            632 EOG09360607          -            500  2.8e-110  370.9   2.4   4   4   1.9e-55   2.6e-53  183.0   0.0   255   493   345   585   344   593 0.95 -
SOLCI001670900       -            653 EOG09360607          -            500  5.3e-109  366.7   2.5   1   3     0.045       6.2    6.9   0.0    96   141    76   128    51   131 0.77 -
SOLCI001670900       -            653 EOG09360607          -            500  5.3e-109  366.7   2.5   2   3   2.6e-29   3.6e-27   96.8   0.6    18   185   101   272   100   276 0.91 -
SOLCI001670900       -            653 EOG09360607          -            500  5.3e-109  366.7   2.5   3   3   4.1e-82   5.7e-80  270.9   0.2   235   494   264   525   261   530 0.97 -
SOLCI006161400       -            527 EOG09360607          -            500    1e-108  365.8   5.1   1   3   1.3e-09   1.8e-07   31.8   0.0   263   356    41   136    27   144 0.86 -
SOLCI006161400       -            527 EOG09360607          -            500    1e-108  365.8   5.1   2   3     1e-14   1.4e-12   48.6   0.1   198   313    73   198    65   198 0.83 -
SOLCI006161400       -            527 EOG09360607          -            500    1e-108  365.8   5.1   3   3   3.7e-91   5.1e-89  300.8   1.9   145   495   156   515   150   521 0.94 -
SOLCI007478000       -            589 EOG09360607          -            500  5.1e-108  363.5   5.6   1   3   1.8e-08   2.5e-06   28.0   0.1   226   308     1    89     1    93 0.81 -
SOLCI007478000       -            589 EOG09360607          -            500  5.1e-108  363.5   5.6   2   3   5.7e-23   7.9e-21   75.9   0.1   185   311    94   227    90   233 0.90 -
SOLCI007478000       -            589 EOG09360607          -            500  5.1e-108  363.5   5.6   3   3   2.7e-79   3.7e-77  261.7   0.5   194   492   236   541   224   550 0.94 -
SOLCI001668200       -            599 EOG09360607          -            500  5.7e-108  363.3   7.0   1   3   1.3e-05    0.0019   18.6   0.0   310   361    58   109    29   134 0.86 -
SOLCI001668200       -            599 EOG09360607          -            500  5.7e-108  363.3   7.0   2   3   6.8e-38   9.3e-36  125.1   0.6   201   374   142   321   132   328 0.92 -
SOLCI001668200       -            599 EOG09360607          -            500  5.7e-108  363.3   7.0   3   3   2.8e-67   3.9e-65  222.0   0.2   198   446   341   596   330   598 0.93 -
SOLCI007161600       -            555 EOG09360607          -            500  1.2e-106  359.0   2.5   1   1  9.5e-109  1.3e-106  358.8   1.6   162   495    91   429    87   435 0.95 -
SOLCI003806100       -            707 EOG09360607          -            500  2.5e-106  357.9  10.2   1   4      0.24        33    4.6   0.0     3    38    39    74    37    79 0.85 -
SOLCI003806100       -            707 EOG09360607          -            500  2.5e-106  357.9  10.2   2   4   7.9e-27   1.1e-24   88.6   0.3   192   344    70   228    64   232 0.93 -
SOLCI003806100       -            707 EOG09360607          -            500  2.5e-106  357.9  10.2   3   4   1.1e-11   1.5e-09   38.6   0.2   208   310   187   294   187   294 0.84 -
SOLCI003806100       -            707 EOG09360607          -            500  2.5e-106  357.9  10.2   4   4   1.2e-76   1.6e-74  253.0   0.6   196   494   275   580   269   585 0.94 -
SOLCI002665900       -            528 EOG09360607          -            500  5.6e-105  353.4   4.0   1   2   5.8e-19     8e-17   62.7   0.0     5   138    16   159    13   163 0.90 -
SOLCI002665900       -            528 EOG09360607          -            500  5.6e-105  353.4   4.0   2   2   2.2e-88     3e-86  291.7   1.5   173   495   163   494   158   500 0.94 -
SOLCI006180800       -            554 EOG09360607          -            500  1.8e-104  351.7   1.2   1   2   2.9e-34     4e-32  113.1   0.0    12   204    54   257    44   267 0.86 -
SOLCI006180800       -            554 EOG09360607          -            500  1.8e-104  351.7   1.2   2   2   5.1e-72     7e-70  237.7   0.3   248   496   277   528   258   533 0.95 -
SOLCI004636500       -            458 EOG09360607          -            500  1.9e-104  351.7  10.0   1   2   1.7e-21   2.3e-19   71.0   1.0     5   150    13   163     9   163 0.87 -
SOLCI004636500       -            458 EOG09360607          -            500  1.9e-104  351.7  10.0   2   2   2.4e-87   3.3e-85  288.2   3.1   203   492   154   452   153   456 0.95 -
SOLCI006221800       -            453 EOG09360607          -            500  2.4e-104  351.3   7.5   1   2   3.4e-24   4.7e-22   79.9   1.0     5   169     9   174     5   175 0.88 -
SOLCI006221800       -            453 EOG09360607          -            500  2.4e-104  351.3   7.5   2   2   8.4e-86   1.2e-83  283.1   0.8   205   493   148   443   145   449 0.95 -
SOLCI005755800       -            441 EOG09360607          -            500  2.8e-104  351.1   2.2   1   2   4.5e-08   6.2e-06   26.7   0.1    77   135    36   101    25   107 0.86 -
SOLCI005755800       -            441 EOG09360607          -            500  2.8e-104  351.1   2.2   2   2   2.6e-98   3.6e-96  324.4   0.5   175   495   109   439   102   441 0.93 -
SOLCI000357500       -            662 EOG09360607          -            500  2.9e-104  351.1   7.6   1   3   1.8e-36   2.5e-34  120.4   0.4   181   405    32   262    27   264 0.94 -
SOLCI000357500       -            662 EOG09360607          -            500  2.9e-104  351.1   7.6   2   3   1.9e-24   2.6e-22   80.7   0.7   193   360   247   421   245   426 0.92 -
SOLCI000357500       -            662 EOG09360607          -            500  2.9e-104  351.1   7.6   3   3     6e-48   8.2e-46  158.3   0.1   284   493   448   657   417   661 0.93 -
SOLCI002438100       -            614 EOG09360607          -            500  3.8e-104  350.7  15.5   1   3   9.4e-06    0.0013   19.1   0.0   239   297    81   141    71   147 0.84 -
SOLCI002438100       -            614 EOG09360607          -            500  3.8e-104  350.7  15.5   2   3   4.2e-32   5.8e-30  106.0   0.2   199   323   138   268   137   271 0.94 -
SOLCI002438100       -            614 EOG09360607          -            500  3.8e-104  350.7  15.5   3   3   3.1e-71   4.3e-69  235.1   5.2   168   495   270   605   267   610 0.95 -
SOLCI006582300       -            682 EOG09360607          -            500  6.2e-103  346.7   9.0   1   4   3.3e-29   4.5e-27   96.5   0.1   188   364    67   249    56   251 0.91 -
SOLCI006582300       -            682 EOG09360607          -            500  6.2e-103  346.7   9.0   2   4   3.1e-08   4.3e-06   27.3   0.1   109   166   252   309   250   314 0.94 -
SOLCI006582300       -            682 EOG09360607          -            500  6.2e-103  346.7   9.0   3   4   1.4e-27     2e-25   91.0   0.4   198   342   279   429   273   434 0.90 -
SOLCI006582300       -            682 EOG09360607          -            500  6.2e-103  346.7   9.0   4   4   1.2e-48   1.6e-46  160.6   0.1   250   494   437   680   432   682 0.94 -
SOLCI004518400       -            428 EOG09360607          -            500  6.5e-103  346.6   0.4   1   2   2.4e-20   3.3e-18   67.2   0.1    67   202    14   158    10   161 0.88 -
SOLCI004518400       -            428 EOG09360607          -            500  6.5e-103  346.6   0.4   2   2   1.5e-86   2.1e-84  285.6   0.0   174   492    98   424    96   428 0.94 -
SOLCI002776600       -            596 EOG09360607          -            500    1e-102  346.0   1.2   1   3    0.0025      0.35   11.1   0.0   112   169    43   100    39   104 0.87 -
SOLCI002776600       -            596 EOG09360607          -            500    1e-102  346.0   1.2   2   3   3.7e-23   5.1e-21   76.5   0.1   211   357    80   232    77   232 0.87 -
SOLCI002776600       -            596 EOG09360607          -            500    1e-102  346.0   1.2   3   3   1.7e-82   2.3e-80  272.2   0.1   204   495   174   470   173   476 0.95 -
SOLCI006982000       -            615 EOG09360607          -            500  1.3e-102  345.7   6.6   1   4     3e-19   4.1e-17   63.6   0.0   253   362    63   175    50   180 0.87 -
SOLCI006982000       -            615 EOG09360607          -            500  1.3e-102  345.7   6.6   2   4   4.5e-14   6.1e-12   46.5   0.7   257   357   169   271   168   283 0.88 -
SOLCI006982000       -            615 EOG09360607          -            500  1.3e-102  345.7   6.6   3   4   3.5e-10   4.8e-08   33.7   0.0    12   124   286   404   282   407 0.85 -
SOLCI006982000       -            615 EOG09360607          -            500  1.3e-102  345.7   6.6   4   4     1e-62   1.4e-60  207.0   0.1   283   489   406   609   404   615 0.97 -
SOLCI002514300       -            555 EOG09360607          -            500  1.7e-102  345.3   9.2   1   3   3.7e-13   5.1e-11   43.5   0.1    14   121    21   127    10   140 0.81 -
SOLCI002514300       -            555 EOG09360607          -            500  1.7e-102  345.3   9.2   2   3   1.6e-32   2.1e-30  107.4   0.2   190   368   140   324   134   325 0.91 -
SOLCI002514300       -            555 EOG09360607          -            500  1.7e-102  345.3   9.2   3   3   4.1e-65   5.7e-63  214.9   0.9   217   485   268   539   267   552 0.95 -
SOLCI002952600       -            627 EOG09360607          -            500  2.2e-102  344.9   2.8   1   3   9.1e-10   1.3e-07   32.3   0.0    50   138    81   176    44   179 0.83 -
SOLCI002952600       -            627 EOG09360607          -            500  2.2e-102  344.9   2.8   2   3   1.3e-14   1.7e-12   48.3   0.0   199   274   175   255   169   265 0.86 -
SOLCI002952600       -            627 EOG09360607          -            500  2.2e-102  344.9   2.8   3   3   1.1e-79   1.5e-77  263.0   0.7   193   496   276   593   264   598 0.92 -
SOLCI006320100       -            758 EOG09360607          -            500  2.2e-101  341.6  10.7   1   5       2.5   3.4e+02    1.2   0.0   173   206    31    65    25    78 0.78 -
SOLCI006320100       -            758 EOG09360607          -            500  2.2e-101  341.6  10.7   2   5   3.3e-12   4.5e-10   40.4   0.3   247   341    89   185    82   188 0.90 -
SOLCI006320100       -            758 EOG09360607          -            500  2.2e-101  341.6  10.7   3   5   1.2e-21   1.6e-19   71.5   0.8   204   361   143   303   143   306 0.88 -
SOLCI006320100       -            758 EOG09360607          -            500  2.2e-101  341.6  10.7   4   5     2e-17   2.8e-15   57.5   0.4   235   361   277   406   275   407 0.92 -
SOLCI006320100       -            758 EOG09360607          -            500  2.2e-101  341.6  10.7   5   5   4.9e-61   6.7e-59  201.4   0.0   258   495   402   641   398   646 0.96 -
SOLCI004171700       -            633 EOG09360607          -            500  2.8e-101  341.2   3.1   1   3   4.2e-15   5.8e-13   49.9   0.1     8   142    37   176    30   179 0.87 -
SOLCI004171700       -            633 EOG09360607          -            500  2.8e-101  341.2   3.1   2   3   1.2e-11   1.6e-09   38.5   0.3   188   296   160   285   160   289 0.78 -
SOLCI004171700       -            633 EOG09360607          -            500  2.8e-101  341.2   3.1   3   3   2.4e-80   3.3e-78  265.1   0.2   194   494   278   585   264   591 0.95 -
SOLCI002318700       -            617 EOG09360607          -            500  3.1e-101  341.1   9.1   1   4   2.8e-30   3.8e-28  100.0   0.4   193   360   120   292   107   292 0.96 -
SOLCI002318700       -            617 EOG09360607          -            500  3.1e-101  341.1   9.1   2   4   4.4e-30     6e-28   99.3   0.1   235   360   266   393   265   395 0.94 -
SOLCI002318700       -            617 EOG09360607          -            500  3.1e-101  341.1   9.1   3   4   1.1e-18   1.5e-16   61.8   0.0   251   354   383   488   381   491 0.93 -
SOLCI002318700       -            617 EOG09360607          -            500  3.1e-101  341.1   9.1   4   4   1.3e-32   1.8e-30  107.7   0.1   218   373   447   609   447   613 0.92 -
SOLCI002658500       -            512 EOG09360607          -            500  2.4e-100  338.2   1.3   1   2   1.9e-26   2.6e-24   87.3   0.1     5   143    26   174    23   175 0.91 -
SOLCI002658500       -            512 EOG09360607          -            500  2.4e-100  338.2   1.3   2   2   7.5e-77     1e-74  253.6   0.2   199   498   168   479   168   482 0.94 -
SOLCI006898400       -            451 EOG09360607          -            500  3.4e-100  337.7   0.0   1   2   8.1e-22   1.1e-19   72.1   0.0    80   214    11   156     1   161 0.85 -
SOLCI006898400       -            451 EOG09360607          -            500  3.4e-100  337.7   0.0   2   2     4e-80   5.5e-78  264.4   0.1   239   496   159   420   150   425 0.94 -
SOLCI003281000       -            483 EOG09360607          -            500  3.6e-100  337.6   5.2   1   2   9.6e-16   1.3e-13   52.0   0.0    90   170     1    88     1    91 0.90 -
SOLCI003281000       -            483 EOG09360607          -            500  3.6e-100  337.6   5.2   2   2   4.3e-89   5.9e-87  294.0   2.7   198   493    54   355    54   363 0.95 -
SOLCI004901500       -            466 EOG09360607          -            500   1.8e-98  332.0   2.7   1   2   9.3e-08   1.3e-05   25.7   0.0    64   142    48   136    26   138 0.82 -
SOLCI004901500       -            466 EOG09360607          -            500   1.8e-98  332.0   2.7   2   2   9.4e-93   1.3e-90  306.1   2.5   172   490   135   464   134   466 0.95 -
SOLCI004915200       -            542 EOG09360607          -            500   2.8e-98  331.3   0.6   1   3   2.4e-16   3.3e-14   54.0   0.0   253   370   102   223    86   224 0.90 -
SOLCI004915200       -            542 EOG09360607          -            500   2.8e-98  331.3   0.6   2   3   1.8e-21   2.5e-19   70.9   0.0    81   170   185   281   183   282 0.91 -
SOLCI004915200       -            542 EOG09360607          -            500   2.8e-98  331.3   0.6   3   3   2.5e-66   3.4e-64  218.9   0.5   199   483   248   533   248   537 0.93 -
SOLCI000673300       -            704 EOG09360607          -            500   2.2e-96  325.1   4.6   1   2   8.9e-37   1.2e-34  121.4   1.5   157   360   130   343   119   344 0.87 -
SOLCI000673300       -            704 EOG09360607          -            500   2.2e-96  325.1   4.6   2   2   1.3e-64   1.8e-62  213.3   0.1   235   494   317   578   316   583 0.96 -
SOLCI000074000       -            467 EOG09360607          -            500     6e-95  320.3   4.7   1   2   2.9e-11     4e-09   37.2   0.0    63   151    45   143    26   143 0.89 -
SOLCI000074000       -            467 EOG09360607          -            500     6e-95  320.3   4.7   2   2   4.3e-88   5.9e-86  290.7   3.1   164   492   125   467   122   467 0.93 -
SOLCI006210600       -            498 EOG09360607          -            500   1.9e-94  318.7   0.1   1   2   2.8e-14   3.8e-12   47.2   0.0   206   324    29   153    19   153 0.87 -
SOLCI006210600       -            498 EOG09360607          -            500   1.9e-94  318.7   0.1   2   2   4.1e-84   5.6e-82  277.6   0.0   180   494   135   455   131   460 0.96 -
SOLCI001933400       -            674 EOG09360607          -            500   2.5e-94  318.3  12.3   1   5   3.7e-12   5.1e-10   40.2   0.1    66   167    68   175    54   175 0.81 -
SOLCI001933400       -            674 EOG09360607          -            500   2.5e-94  318.3  12.3   2   5   1.8e-19   2.4e-17   64.4   0.1   204   354   150   308   149   311 0.89 -
SOLCI001933400       -            674 EOG09360607          -            500   2.5e-94  318.3  12.3   3   5   4.3e-20   5.9e-18   66.4   0.1   208   333   257   389   254   391 0.90 -
SOLCI001933400       -            674 EOG09360607          -            500   2.5e-94  318.3  12.3   4   5   8.4e-19   1.2e-16   62.1   0.0   207   315   358   472   355   472 0.87 -
SOLCI001933400       -            674 EOG09360607          -            500   2.5e-94  318.3  12.3   5   5     4e-37   5.5e-35  122.6   0.8   210   409   462   667   458   672 0.93 -
SOLCI000669400       -            426 EOG09360607          -            500   8.9e-93  313.2   3.5   1   2   7.5e-06     0.001   19.4   0.0    78   143    41   114    25   117 0.84 -
SOLCI000669400       -            426 EOG09360607          -            500   8.9e-93  313.2   3.5   2   2     1e-89   1.4e-87  296.0   2.0   199   493   108   420   107   426 0.89 -
SOLCI002934700       -            481 EOG09360607          -            500   7.7e-85  287.0   2.1   1   2     1e-12   1.4e-10   42.1   0.1   112   181   107   176    65   177 0.82 -
SOLCI002934700       -            481 EOG09360607          -            500   7.7e-85  287.0   2.1   2   2   6.1e-75   8.4e-73  247.3   0.2   235   495   172   433   168   438 0.96 -
SOLCI006353400       -            401 EOG09360607          -            500   3.6e-79  268.3   1.1   1   1   3.3e-81   4.5e-79  268.0   1.1   226   495     1   275     1   281 0.95 -
SOLCI007508800       -            478 EOG09360607          -            500   4.5e-78  264.7   8.4   1   2   2.2e-15     3e-13   50.8   0.2   225   360    88   229    60   229 0.89 -
SOLCI007508800       -            478 EOG09360607          -            500   4.5e-78  264.7   8.4   2   2     4e-68   5.5e-66  224.8   3.3   206   493   170   475   166   478 0.92 -
SOLCI002323000       -            564 EOG09360607          -            500   2.1e-77  262.5   0.9   1   2   4.6e-18   6.3e-16   59.7   0.0   187   343    21   182     8   183 0.86 -
SOLCI002323000       -            564 EOG09360607          -            500   2.1e-77  262.5   0.9   2   2   4.3e-63   5.9e-61  208.2   1.7   206   494   140   435   139   439 0.96 -
SOLCI003829900       -           1169 EOG09360607          -            500   1.7e-75  256.2   0.2   1   6     8e-24   1.1e-21   78.7   0.1   118   386   240   529   238   532 0.86 -
SOLCI003829900       -           1169 EOG09360607          -            500   1.7e-75  256.2   0.2   2   6   5.4e-19   7.4e-17   62.8   0.0   161   369   462   688   458   696 0.72 -
SOLCI003829900       -           1169 EOG09360607          -            500   1.7e-75  256.2   0.2   3   6   2.8e-18   3.9e-16   60.4   0.0   157   369   528   757   526   769 0.84 -
SOLCI003829900       -           1169 EOG09360607          -            500   1.7e-75  256.2   0.2   4   6     0.064       8.8    6.4   0.0   308   413   767   872   743   877 0.79 -
SOLCI003829900       -           1169 EOG09360607          -            500   1.7e-75  256.2   0.2   5   6   2.4e-18   3.3e-16   60.6   0.0   219   440   880  1113   876  1123 0.83 -
SOLCI003829900       -           1169 EOG09360607          -            500   1.7e-75  256.2   0.2   6   6   5.9e-07   8.1e-05   23.0   0.0    27   103  1087  1165  1085  1168 0.85 -
SOLCI004438800       -            786 EOG09360607          -            500   9.2e-67  227.4   7.3   1   3   6.2e-32   8.5e-30  105.4   1.2   110   426   149   489    49   493 0.86 -
SOLCI004438800       -            786 EOG09360607          -            500   9.2e-67  227.4   7.3   2   3   3.8e-37   5.2e-35  122.6   0.3    61   437   268   676   267   687 0.84 -
SOLCI004438800       -            786 EOG09360607          -            500   9.2e-67  227.4   7.3   3   3   1.4e-05    0.0019   18.5   0.0   152   271   651   782   643   785 0.80 -
SOLCI006476700       -           1035 EOG09360607          -            500   1.5e-64  220.1   4.0   1   5   2.1e-07   2.9e-05   24.5   0.3   258   412   176   335   103   341 0.58 -
SOLCI006476700       -           1035 EOG09360607          -            500   1.5e-64  220.1   4.0   2   5   7.8e-25   1.1e-22   82.0   0.2   146   425   332   631   327   640 0.84 -
SOLCI006476700       -           1035 EOG09360607          -            500   1.5e-64  220.1   4.0   3   5       1.9   2.7e+02    1.6   0.0   384   410   622   648   616   651 0.90 -
SOLCI006476700       -           1035 EOG09360607          -            500   1.5e-64  220.1   4.0   4   5   2.2e-24     3e-22   80.5   0.0   142   314   643   828   629   831 0.87 -
SOLCI006476700       -           1035 EOG09360607          -            500   1.5e-64  220.1   4.0   5   5   1.5e-09     2e-07   31.6   0.0   188   310   832   963   828  1024 0.76 -
SOLCI007328400       -           1121 EOG09360607          -            500   1.2e-61  210.5   9.5   1   5   2.8e-10   3.9e-08   34.0   0.1   285   413   148   279   115   281 0.83 -
SOLCI007328400       -           1121 EOG09360607          -            500   1.2e-61  210.5   9.5   2   5   8.3e-15   1.1e-12   48.9   0.2   283   414   251   385   240   390 0.93 -
SOLCI007328400       -           1121 EOG09360607          -            500   1.2e-61  210.5   9.5   3   5     3e-14   4.1e-12   47.1   0.3   156   426   390   680   386   690 0.80 -
SOLCI007328400       -           1121 EOG09360607          -            500   1.2e-61  210.5   9.5   4   5   5.7e-18   7.8e-16   59.4   0.0   147   367   697   935   690   945 0.87 -
SOLCI007328400       -           1121 EOG09360607          -            500   1.2e-61  210.5   9.5   5   5   2.2e-14   3.1e-12   47.5   0.1    63   281   847  1088   846  1118 0.79 -
SOLCI002464900       -            240 EOG09360607          -            500   1.5e-60  206.9   0.0   1   1   1.4e-62   1.9e-60  206.5   0.0   279   496     3   216     2   220 0.96 -
SOLCI001725900       -            891 EOG09360607          -            500   7.1e-60  204.7   4.6   1   4   1.7e-06   0.00024   21.5   0.0    57   194   174   322   156   353 0.71 -
SOLCI001725900       -            891 EOG09360607          -            500   7.1e-60  204.7   4.6   2   4     7e-25   9.6e-23   82.2   0.0   141   379   335   596   332   599 0.82 -
SOLCI001725900       -            891 EOG09360607          -            500   7.1e-60  204.7   4.6   3   4     9e-29   1.2e-26   95.0   1.0   130   414   430   735   427   750 0.87 -
SOLCI001725900       -            891 EOG09360607          -            500   7.1e-60  204.7   4.6   4   4   3.8e-09   5.2e-07   30.3   0.0    85   215   728   872   725   888 0.77 -
SOLCI003803600       -           1035 EOG09360607          -            500     2e-59  203.2  12.3   1   8   0.00014     0.019   15.2   0.0   289   352    61   128    46   128 0.88 -
SOLCI003803600       -           1035 EOG09360607          -            500     2e-59  203.2  12.3   2   8   1.1e-14   1.5e-12   48.6   0.1   117   284   116   296   113   302 0.87 -
SOLCI003803600       -           1035 EOG09360607          -            500     2e-59  203.2  12.3   3   8   8.5e-05     0.012   15.9   0.0   288   354   332   402   323   421 0.85 -
SOLCI003803600       -           1035 EOG09360607          -            500     2e-59  203.2  12.3   4   8   1.1e-09   1.5e-07   32.1   0.2   314   428   432   548   415   548 0.91 -
SOLCI003803600       -           1035 EOG09360607          -            500     2e-59  203.2  12.3   5   8     3e-09   4.1e-07   30.6   0.1   289   379   473   567   471   574 0.92 -
SOLCI003803600       -           1035 EOG09360607          -            500     2e-59  203.2  12.3   6   8   3.6e-11   4.9e-09   37.0   0.2   166   308   581   736   569   740 0.66 -
SOLCI003803600       -           1035 EOG09360607          -            500     2e-59  203.2  12.3   7   8   8.4e-17   1.2e-14   55.5   0.3   188   408   676   909   674   913 0.91 -
SOLCI003803600       -           1035 EOG09360607          -            500     2e-59  203.2  12.3   8   8   4.3e-05    0.0059   16.9   0.0   160   222   889   955   884  1023 0.88 -
SOLCI006753400       -            911 EOG09360607          -            500   1.2e-58  200.6  10.4   1   5   7.7e-05     0.011   16.1   0.1   328   414   186   271   141   275 0.82 -
SOLCI006753400       -            911 EOG09360607          -            500   1.2e-58  200.6  10.4   2   5     3e-26   4.1e-24   86.7   0.3    71   377   180   514   171   525 0.86 -
SOLCI006753400       -            911 EOG09360607          -            500   1.2e-58  200.6  10.4   3   5   2.9e-15     4e-13   50.4   0.0   235   422   506   701   504   704 0.90 -
SOLCI006753400       -            911 EOG09360607          -            500   1.2e-58  200.6  10.4   4   5   7.7e-18   1.1e-15   58.9   0.2   219   415   626   831   623   844 0.87 -
SOLCI006753400       -            911 EOG09360607          -            500   1.2e-58  200.6  10.4   5   5   7.2e-08   9.9e-06   26.1   0.0   158   279   767   900   759   907 0.75 -
SOLCI007287600       -            842 EOG09360607          -            500   1.9e-58  199.9   2.3   1   2   1.9e-33   2.7e-31  110.4   0.4   170   432   207   490   184   504 0.86 -
SOLCI007287600       -            842 EOG09360607          -            500   1.9e-58  199.9   2.3   2   2   8.5e-27   1.2e-24   88.5   0.1   119   418   503   823   496   841 0.84 -
SOLCI002121800       -            850 EOG09360607          -            500   2.5e-53  183.1  10.8   1   5    0.0016      0.22   11.7   0.2   192   271   164   251   159   258 0.84 -
SOLCI002121800       -            850 EOG09360607          -            500   2.5e-53  183.1  10.8   2   5   5.2e-09   7.2e-07   29.8   1.0   167   342   205   398   200   398 0.82 -
SOLCI002121800       -            850 EOG09360607          -            500   2.5e-53  183.1  10.8   3   5   2.9e-30     4e-28   99.9   0.6    68   347   340   648   335   650 0.87 -
SOLCI002121800       -            850 EOG09360607          -            500   2.5e-53  183.1  10.8   4   5   5.5e-11   7.6e-09   36.3   0.0   157   237   615   703   613   717 0.86 -
SOLCI002121800       -            850 EOG09360607          -            500   2.5e-53  183.1  10.8   5   5     4e-14   5.4e-12   46.7   0.0   118   260   677   835   677   848 0.84 -
SOLCI001037900       -            594 EOG09360607          -            500   1.4e-52  180.6   8.2   1   4   3.2e-16   4.4e-14   53.6   0.4   234   414    57   243    48   248 0.90 -
SOLCI001037900       -            594 EOG09360607          -            500   1.4e-52  180.6   8.2   2   4   5.8e-12     8e-10   39.6   0.2   288   394   219   328   219   328 0.92 -
SOLCI001037900       -            594 EOG09360607          -            500   1.4e-52  180.6   8.2   3   4   8.4e-13   1.2e-10   42.3   0.1   284   388   250   357   244   358 0.91 -
SOLCI001037900       -            594 EOG09360607          -            500   1.4e-52  180.6   8.2   4   4     1e-21   1.4e-19   71.7   0.0   157   359   319   539   316   557 0.86 -
SOLCI003635200       -            819 EOG09360607          -            500   4.2e-51  175.7   0.8   1   3   3.2e-21   4.4e-19   70.1   0.0   122   356   170   427   162   429 0.73 -
SOLCI003635200       -            819 EOG09360607          -            500   4.2e-51  175.7   0.8   2   3   5.9e-18   8.2e-16   59.3   0.0   221   371   422   582   421   615 0.77 -
SOLCI003635200       -            819 EOG09360607          -            500   4.2e-51  175.7   0.8   3   3   1.1e-13   1.5e-11   45.2   0.1   193   372   600   793   581   804 0.78 -
SOLCI002522700       -           1014 EOG09360607          -            500   1.1e-50  174.3   7.6   1   6   2.9e-07   3.9e-05   24.1   0.0   332   429   159   259   150   274 0.83 -
SOLCI002522700       -           1014 EOG09360607          -            500   1.1e-50  174.3   7.6   2   6   1.2e-10   1.7e-08   35.2   0.0   160   307   331   492   321   503 0.60 -
SOLCI002522700       -           1014 EOG09360607          -            500   1.1e-50  174.3   7.6   3   6   2.3e-07   3.2e-05   24.4   0.1   285   377   504   601   455   606 0.74 -
SOLCI002522700       -           1014 EOG09360607          -            500   1.1e-50  174.3   7.6   4   6   6.2e-09   8.5e-07   29.6   0.1   288   379   578   673   577   690 0.88 -
SOLCI002522700       -           1014 EOG09360607          -            500   1.1e-50  174.3   7.6   5   6   2.3e-21   3.2e-19   70.6   0.5   158   364   609   832   603   846 0.84 -
SOLCI002522700       -           1014 EOG09360607          -            500   1.1e-50  174.3   7.6   6   6   6.2e-06   0.00086   19.7   0.0   234   412   904   982   861   991 0.58 -
SOLCI000699800       -            720 EOG09360607          -            500     2e-50  173.5   0.7   1   2   4.7e-32   6.5e-30  105.8   0.3    77   413   189   550   171   554 0.83 -
SOLCI000699800       -            720 EOG09360607          -            500     2e-50  173.5   0.7   2   2   1.3e-22   1.8e-20   74.7   0.0   161   370   456   683   454   702 0.88 -
SOLCI004247500       -            843 EOG09360607          -            500     1e-49  171.2   4.2   1   3      0.46        63    3.6   0.0   370   427    77   139    71   146 0.77 -
SOLCI004247500       -            843 EOG09360607          -            500     1e-49  171.2   4.2   2   3   1.4e-19   1.9e-17   64.7   1.8   165   412   154   414   144   418 0.90 -
SOLCI004247500       -            843 EOG09360607          -            500     1e-49  171.2   4.2   3   3   6.2e-30   8.5e-28   98.8   0.0    62   432   421   823   416   838 0.82 -
SOLCI003435400       -            841 EOG09360607          -            500   7.6e-49  168.3   5.4   1   4   1.4e-19     2e-17   64.7   0.0   256   415   176   341   163   349 0.86 -
SOLCI003435400       -            841 EOG09360607          -            500   7.6e-49  168.3   5.4   2   4   3.8e-17   5.2e-15   56.7   0.1   119   259   304   460   302   461 0.83 -
SOLCI003435400       -            841 EOG09360607          -            500   7.6e-49  168.3   5.4   3   4     3e-17   4.2e-15   57.0   0.1   188   367   346   539   343   554 0.84 -
SOLCI003435400       -            841 EOG09360607          -            500   7.6e-49  168.3   5.4   4   4    0.0001     0.014   15.7   0.0   336   370   595   629   587   683 0.70 -
SOLCI006204600       -            575 EOG09360607          -            500   2.6e-48  166.5   3.7   1   3   2.8e-13   3.9e-11   43.9   0.0   219   427    62   276    55   277 0.86 -
SOLCI006204600       -            575 EOG09360607          -            500   2.6e-48  166.5   3.7   2   3   1.5e-20     2e-18   67.9   0.1   159   370   233   463   231   473 0.86 -
SOLCI006204600       -            575 EOG09360607          -            500   2.6e-48  166.5   3.7   3   3   2.1e-21   2.9e-19   70.7   0.1   152   364   297   527   289   545 0.87 -
SOLCI004667900       -            687 EOG09360607          -            500   4.1e-48  165.9   6.1   1   4   9.5e-05     0.013   15.8   0.2   235   390    26   188    19   190 0.73 -
SOLCI004667900       -            687 EOG09360607          -            500   4.1e-48  165.9   6.1   2   4   1.6e-27   2.2e-25   90.9   0.1   130   370   152   414   144   425 0.84 -
SOLCI004667900       -            687 EOG09360607          -            500   4.1e-48  165.9   6.1   3   4   2.9e-16     4e-14   53.8   0.1   153   325   424   614   413   633 0.83 -
SOLCI004667900       -            687 EOG09360607          -            500   4.1e-48  165.9   6.1   4   4    0.0027      0.37   11.0   0.0    60   109   635   684   617   686 0.89 -
SOLCI006582700       -            770 EOG09360607          -            500   8.4e-48  164.8   0.3   1   4    0.0011      0.15   12.3   0.0   286   353   136   210   116   217 0.68 -
SOLCI006582700       -            770 EOG09360607          -            500   8.4e-48  164.8   0.3   2   4   2.3e-14   3.1e-12   47.5   0.0   168   360   144   357   141   363 0.81 -
SOLCI006582700       -            770 EOG09360607          -            500   8.4e-48  164.8   0.3   3   4   2.9e-29   4.1e-27   96.6   0.1   161   411   350   617   347   620 0.88 -
SOLCI006582700       -            770 EOG09360607          -            500   8.4e-48  164.8   0.3   4   4   2.8e-06   0.00039   20.8   0.0   287   372   595   684   591   693 0.55 -
SOLCI002312000       -            829 EOG09360607          -            500   2.2e-47  163.4   5.0   1   5   5.9e-09   8.1e-07   29.6   0.0   282   368   188   278   141   288 0.86 -
SOLCI002312000       -            829 EOG09360607          -            500   2.2e-47  163.4   5.0   2   5   4.3e-16   5.9e-14   53.2   0.2   188   353   294   473   290   476 0.85 -
SOLCI002312000       -            829 EOG09360607          -            500   2.2e-47  163.4   5.0   3   5   2.8e-16   3.8e-14   53.8   0.2   158   355   470   681   469   683 0.88 -
SOLCI002312000       -            829 EOG09360607          -            500   2.2e-47  163.4   5.0   4   5   2.2e-10     3e-08   34.4   0.1    61   213   638   785   629   786 0.83 -
SOLCI002312000       -            829 EOG09360607          -            500   2.2e-47  163.4   5.0   5   5   2.9e-07   3.9e-05   24.1   0.0   187   257   724   802   715   814 0.76 -
SOLCI004114400       -            466 EOG09360607          -            500   3.9e-47  162.6   0.1   1   1   6.1e-49   8.4e-47  161.5   0.0   243   447   109   316    77   323 0.92 -
SOLCI004535900       -            814 EOG09360607          -            500   4.2e-47  162.5   1.0   1   4   0.00025     0.034   14.4   0.0   157   214   170   236   136   244 0.80 -
SOLCI004535900       -            814 EOG09360607          -            500   4.2e-47  162.5   1.0   2   4   2.4e-20   3.4e-18   67.2   0.0   157   349   245   455   238   459 0.84 -
SOLCI004535900       -            814 EOG09360607          -            500   4.2e-47  162.5   1.0   3   4   2.3e-19   3.2e-17   63.9   0.1   161   364   459   680   454   690 0.85 -
SOLCI004535900       -            814 EOG09360607          -            500   4.2e-47  162.5   1.0   4   4   5.9e-12   8.2e-10   39.5   0.4   196   373   568   770   568   809 0.76 -
SOLCI003872100       -            916 EOG09360607          -            500   4.5e-47  162.4   5.9   1   5     3e-32   4.2e-30  106.5   0.8   115   424   204   537   200   542 0.86 -
SOLCI003872100       -            916 EOG09360607          -            500   4.5e-47  162.4   5.9   2   5   7.9e-05     0.011   16.0   0.0   274   353   519   604   516   627 0.72 -
SOLCI003872100       -            916 EOG09360607          -            500   4.5e-47  162.4   5.9   3   5   1.9e-07   2.7e-05   24.6   0.1   331   412   617   697   600   714 0.86 -
SOLCI003872100       -            916 EOG09360607          -            500   4.5e-47  162.4   5.9   4   5      0.11        15    5.7   0.0   160   215   762   821   744   845 0.68 -
SOLCI003872100       -            916 EOG09360607          -            500   4.5e-47  162.4   5.9   5   5     0.021       2.9    8.0   0.0   148   184   855   891   844   896 0.79 -
SOLCI002228800       -            752 EOG09360607          -            500   4.7e-47  162.4   1.8   1   2   5.6e-23   7.7e-21   75.9   0.1   179   412   243   493   180   495 0.78 -
SOLCI002228800       -            752 EOG09360607          -            500   4.7e-47  162.4   1.8   2   2   1.1e-28   1.5e-26   94.7   0.2    61   411   359   737   356   743 0.87 -
SOLCI004716200       -            932 EOG09360607          -            500   7.7e-47  161.7  15.2   1   5   2.7e-10   3.7e-08   34.1   0.7   192   414   295   495   274   506 0.48 -
SOLCI004716200       -            932 EOG09360607          -            500   7.7e-47  161.7  15.2   2   5   1.1e-13   1.5e-11   45.2   0.6   127   354   327   576   322   578 0.77 -
SOLCI004716200       -            932 EOG09360607          -            500   7.7e-47  161.7  15.2   3   5   1.5e-18   2.1e-16   61.3   0.2   164   379   438   671   435   680 0.84 -
SOLCI004716200       -            932 EOG09360607          -            500   7.7e-47  161.7  15.2   4   5   7.3e-17     1e-14   55.7   0.1   285   426   678   825   673   833 0.89 -
SOLCI004716200       -            932 EOG09360607          -            500   7.7e-47  161.7  15.2   5   5     0.018       2.5    8.3   0.0   235   290   801   862   799   868 0.67 -
SOLCI002768000       -            618 EOG09360607          -            500   3.2e-46  159.6   1.6   1   3   1.3e-12   1.8e-10   41.7   0.1   145   268   197   332   133   342 0.62 -
SOLCI002768000       -            618 EOG09360607          -            500   3.2e-46  159.6   1.6   2   3   6.6e-19   9.1e-17   62.5   0.1   145   357   197   427   185   430 0.87 -
SOLCI002768000       -            618 EOG09360607          -            500   3.2e-46  159.6   1.6   3   3   4.2e-21   5.8e-19   69.7   0.0    63   264   384   608   383   615 0.82 -
SOLCI001336900       -            834 EOG09360607          -            500   4.2e-46  159.2   8.0   1   4   1.1e-17   1.5e-15   58.5   0.7   164   376   128   361   121   365 0.85 -
SOLCI001336900       -            834 EOG09360607          -            500   4.2e-46  159.2   8.0   2   4   1.5e-25     2e-23   84.4   0.0   219   428   262   485   261   502 0.86 -
SOLCI001336900       -            834 EOG09360607          -            500   4.2e-46  159.2   8.0   3   4   3.3e-11   4.6e-09   37.1   0.2   108   258   488   657   485   667 0.78 -
SOLCI001336900       -            834 EOG09360607          -            500   4.2e-46  159.2   8.0   4   4       0.1        14    5.8   0.0   253   362   687   802   673   816 0.80 -
SOLCI001270900       -           1047 EOG09360607          -            500   4.7e-46  159.1   6.1   1   4   3.6e-20     5e-18   66.6   0.1   104   413    36   367    18   370 0.79 -
SOLCI001270900       -           1047 EOG09360607          -            500   4.7e-46  159.1   6.1   2   4   2.4e-15   3.3e-13   50.7   1.7   154   408   336   601   330   615 0.74 -
SOLCI001270900       -           1047 EOG09360607          -            500   4.7e-46  159.1   6.1   3   4   5.4e-13   7.5e-11   43.0   0.0   290   409   722   844   712   849 0.87 -
SOLCI001270900       -           1047 EOG09360607          -            500   4.7e-46  159.1   6.1   4   4   2.1e-07   2.9e-05   24.5   0.0   164   279   792   919   791   930 0.72 -
SOLCI004169300       -            609 EOG09360607          -            500   6.6e-46  158.6   9.2   1   4   1.6e-20   2.2e-18   67.8   0.8   124   379     7   284     2   288 0.78 -
SOLCI004169300       -            609 EOG09360607          -            500   6.6e-46  158.6   9.2   2   4   8.5e-18   1.2e-15   58.8   0.5   190   379   151   354   151   363 0.85 -
SOLCI004169300       -            609 EOG09360607          -            500   6.6e-46  158.6   9.2   3   4   6.6e-16   9.1e-14   52.6   0.0   285   426   361   508   355   519 0.89 -
SOLCI004169300       -            609 EOG09360607          -            500   6.6e-46  158.6   9.2   4   4      0.03       4.2    7.5   0.0   236   289   485   545   481   553 0.68 -
SOLCI002894100       -            860 EOG09360607          -            500   8.1e-46  158.3   2.4   1   4   1.6e-06   0.00021   21.7   0.0   366   416   116   166   102   173 0.88 -
SOLCI002894100       -            860 EOG09360607          -            500   8.1e-46  158.3   2.4   2   4   1.1e-15   1.5e-13   51.8   0.0   191   346   173   343   172   350 0.86 -
SOLCI002894100       -            860 EOG09360607          -            500   8.1e-46  158.3   2.4   3   4   8.7e-13   1.2e-10   42.3   0.0   289   413   352   479   344   488 0.91 -
SOLCI002894100       -            860 EOG09360607          -            500   8.1e-46  158.3   2.4   4   4   3.4e-10   4.7e-08   33.7   0.0   287   412   490   618   480   637 0.87 -
SOLCI004840300       -            619 EOG09360607          -            500   1.3e-45  157.6   0.2   1   3   1.2e-14   1.6e-12   48.4   0.0   238   377   145   287   126   290 0.81 -
SOLCI004840300       -            619 EOG09360607          -            500   1.3e-45  157.6   0.2   2   3   1.7e-11   2.4e-09   38.0   0.0   290   428   266   411   265   418 0.86 -
SOLCI004840300       -            619 EOG09360607          -            500   1.3e-45  157.6   0.2   3   3   1.3e-21   1.8e-19   71.4   0.0   235   412   419   601   415   607 0.93 -
SOLCI001596600       -           1475 EOG09360607          -            500   3.7e-45  156.1  10.2   1   5   1.9e-08   2.6e-06   28.0   0.0   191   273   262   354   225   362 0.63 -
SOLCI001596600       -           1475 EOG09360607          -            500   3.7e-45  156.1  10.2   2   5   1.4e-27   1.9e-25   91.1   1.6   188   412   331   568   330   572 0.92 -
SOLCI001596600       -           1475 EOG09360607          -            500   3.7e-45  156.1  10.2   3   5   2.8e-09   3.9e-07   30.7   0.5    61   425   574   965   565   965 0.76 -
SOLCI001596600       -           1475 EOG09360607          -            500   3.7e-45  156.1  10.2   4   5   2.3e-07   3.2e-05   24.4   0.0   286   417   960  1097   952  1127 0.76 -
SOLCI001596600       -           1475 EOG09360607          -            500   3.7e-45  156.1  10.2   5   5    0.0048      0.66   10.1   0.0   192   301  1031  1150  1024  1192 0.76 -
SOLCI007314000       -            759 EOG09360607          -            500   4.2e-45  155.9   4.0   1   3   4.3e-20     6e-18   66.4   0.1   234   408   207   386   191   387 0.89 -
SOLCI007314000       -            759 EOG09360607          -            500   4.2e-45  155.9   4.0   2   3   3.2e-15   4.5e-13   50.3   0.3   233   413   381   566   379   569 0.90 -
SOLCI007314000       -            759 EOG09360607          -            500   4.2e-45  155.9   4.0   3   3   2.8e-17   3.8e-15   57.1   0.1   173   368   519   732   513   755 0.86 -
SOLCI002510100       -            737 EOG09360607          -            500   4.2e-45  155.9   0.5   1   4     0.031       4.2    7.5   0.1    60   135    77   159    60   172 0.78 -
SOLCI002510100       -            737 EOG09360607          -            500   4.2e-45  155.9   0.5   2   4   0.00051     0.071   13.3   0.0    47   108   169   231   162   242 0.87 -
SOLCI002510100       -            737 EOG09360607          -            500   4.2e-45  155.9   0.5   3   4   7.5e-14     1e-11   45.8   0.0   152   270   251   381   238   395 0.78 -
SOLCI002510100       -            737 EOG09360607          -            500   4.2e-45  155.9   0.5   4   4   1.1e-25   1.5e-23   84.8   0.0   151   414   390   672   381   679 0.87 -
SOLCI004221400       -            762 EOG09360607          -            500   4.5e-45  155.8   2.2   1   3     3e-14   4.2e-12   47.1   0.0   183   353   158   343   100   345 0.77 -
SOLCI004221400       -            762 EOG09360607          -            500   4.5e-45  155.8   2.2   2   3   1.9e-31   2.7e-29  103.8   0.4   158   415   340   614   338   619 0.87 -
SOLCI004221400       -            762 EOG09360607          -            500   4.5e-45  155.8   2.2   3   3      0.33        46    4.1   0.0   318   361   623   666   619   691 0.58 -
SOLCI002114100       -            727 EOG09360607          -            500     9e-45  154.8   0.7   1   1   9.9e-47   1.4e-44  154.2   0.7   237   442   351   558   340   592 0.91 -
SOLCI001441700       -            839 EOG09360607          -            500   9.9e-45  154.7   0.2   1   4   1.3e-09   1.8e-07   31.8   0.1   300   426   206   336   193   343 0.66 -
SOLCI001441700       -            839 EOG09360607          -            500   9.9e-45  154.7   0.2   2   4   1.7e-12   2.3e-10   41.3   0.3   156   367   327   556   316   568 0.84 -
SOLCI001441700       -            839 EOG09360607          -            500   9.9e-45  154.7   0.2   3   4   4.1e-16   5.7e-14   53.2   0.0    55   216   565   741   557   746 0.79 -
SOLCI001441700       -            839 EOG09360607          -            500   9.9e-45  154.7   0.2   4   4   6.3e-08   8.7e-06   26.2   0.0   147   218   738   813   735   828 0.70 -
SOLCI000725500       -            763 EOG09360607          -            500   2.6e-44  153.3   3.1   1   4   1.2e-05    0.0017   18.7   0.2   290   354    82   150    21   163 0.80 -
SOLCI000725500       -            763 EOG09360607          -            500   2.6e-44  153.3   3.1   2   4     3e-15   4.2e-13   50.4   0.2   209   368   170   339   151   345 0.88 -
SOLCI000725500       -            763 EOG09360607          -            500   2.6e-44  153.3   3.1   3   4   4.6e-07   6.3e-05   23.4   0.0    22   113   347   440   338   447 0.81 -
SOLCI000725500       -            763 EOG09360607          -            500   2.6e-44  153.3   3.1   4   4   1.8e-17   2.5e-15   57.7   0.0    61   233   458   650   440   660 0.83 -
SOLCI004945500       -            663 EOG09360607          -            500   3.6e-44  152.8   8.6   1   4   8.2e-05     0.011   16.0   0.0    39   111   123   196    85   212 0.72 -
SOLCI004945500       -            663 EOG09360607          -            500   3.6e-44  152.8   8.6   2   4   2.6e-28   3.6e-26   93.5   0.7   173   438   198   478   193   491 0.87 -
SOLCI004945500       -            663 EOG09360607          -            500   3.6e-44  152.8   8.6   3   4     0.034       4.7    7.3   0.0    62   106   456   500   454   502 0.88 -
SOLCI004945500       -            663 EOG09360607          -            500   3.6e-44  152.8   8.6   4   4   2.2e-14     3e-12   47.5   0.6   287   413   496   625   488   647 0.86 -
SOLCI005484700       -            754 EOG09360607          -            500   6.3e-44  152.0   0.1   1   3   9.3e-06    0.0013   19.1   0.2   329   413   203   286   186   295 0.88 -
SOLCI005484700       -            754 EOG09360607          -            500   6.3e-44  152.0   0.1   2   3     3e-18   4.1e-16   60.3   0.0   189   377   294   496   288   498 0.87 -
SOLCI005484700       -            754 EOG09360607          -            500   6.3e-44  152.0   0.1   3   3   4.4e-23     6e-21   76.3   0.0   134   357   474   721   473   727 0.85 -
SOLCI004586900       -            590 EOG09360607          -            500   1.6e-43  150.7   2.9   1   4     1e-13   1.4e-11   45.3   0.3   234   414    53   239    42   242 0.91 -
SOLCI004586900       -            590 EOG09360607          -            500   1.6e-43  150.7   2.9   2   4   2.1e-13   2.9e-11   44.3   0.1   283   394   210   324   206   324 0.91 -
SOLCI004586900       -            590 EOG09360607          -            500   1.6e-43  150.7   2.9   3   4   2.6e-15   3.6e-13   50.6   0.0   147   261   305   431   302   447 0.85 -
SOLCI004586900       -            590 EOG09360607          -            500   1.6e-43  150.7   2.9   4   4   1.2e-09   1.7e-07   31.9   0.0   146   263   440   573   427   589 0.73 -
SOLCI000892300       -            913 EOG09360607          -            500     2e-43  150.4   0.1   1   3   7.2e-11     1e-08   35.9   0.1   278   417   203   348   128   352 0.86 -
SOLCI000892300       -            913 EOG09360607          -            500     2e-43  150.4   0.1   2   3   8.9e-28   1.2e-25   91.7   0.0    61   357   346   671   341   677 0.85 -
SOLCI000892300       -            913 EOG09360607          -            500     2e-43  150.4   0.1   3   3   1.8e-06   0.00024   21.5   0.0   221   426   665   871   665   898 0.79 -
SOLCI004215000       -            767 EOG09360607          -            500   8.1e-43  148.4   1.8   1   4   2.1e-15   2.9e-13   50.9   0.1   289   426   188   330   159   339 0.68 -
SOLCI004215000       -            767 EOG09360607          -            500   8.1e-43  148.4   1.8   2   4   7.8e-24   1.1e-21   78.7   0.0    90   360   313   612   312   614 0.78 -
SOLCI004215000       -            767 EOG09360607          -            500   8.1e-43  148.4   1.8   3   4   0.00061     0.084   13.1   0.0    43   118   546   621   541   636 0.83 -
SOLCI004215000       -            767 EOG09360607          -            500   8.1e-43  148.4   1.8   4   4   4.1e-05    0.0056   17.0   0.1   195   310   623   748   616   754 0.68 -
SOLCI001309600       -            980 EOG09360607          -            500   1.5e-42  147.5   2.3   1   8     0.014       1.9    8.6   0.0    21   100    53   133    42   173 0.78 -
SOLCI001309600       -            980 EOG09360607          -            500   1.5e-42  147.5   2.3   2   8   0.00027     0.038   14.3   0.0   262   370   143   257   127   269 0.80 -
SOLCI001309600       -            980 EOG09360607          -            500   1.5e-42  147.5   2.3   3   8   1.3e-05    0.0019   18.6   0.1    63   112   271   320   267   331 0.89 -
SOLCI001309600       -            980 EOG09360607          -            500   1.5e-42  147.5   2.3   4   8   1.3e-05    0.0018   18.6   0.0   186   260   339   421   311   440 0.77 -
SOLCI001309600       -            980 EOG09360607          -            500   1.5e-42  147.5   2.3   5   8   4.5e-12   6.2e-10   39.9   0.0   290   426   558   700   557   713 0.90 -
SOLCI001309600       -            980 EOG09360607          -            500   1.5e-42  147.5   2.3   6   8     0.025       3.5    7.8   0.0   155   230   654   737   647   744 0.80 -
SOLCI001309600       -            980 EOG09360607          -            500   1.5e-42  147.5   2.3   7   8     0.011       1.5    9.0   0.0    57   106   801   850   780   855 0.85 -
SOLCI001309600       -            980 EOG09360607          -            500   1.5e-42  147.5   2.3   8   8   3.3e-07   4.5e-05   23.9   0.0    47   129   857   945   854   960 0.83 -
SOLCI001873300       -            909 EOG09360607          -            500   1.6e-42  147.4   5.2   1   5   2.9e-12   3.9e-10   40.6   0.0   224   378   214   374   171   378 0.86 -
SOLCI001873300       -            909 EOG09360607          -            500   1.6e-42  147.4   5.2   2   5   4.4e-09     6e-07   30.1   0.0   192   260   349   425   343   443 0.80 -
SOLCI001873300       -            909 EOG09360607          -            500   1.6e-42  147.4   5.2   3   5     7e-09   9.7e-07   29.4   0.1   186   312   448   584   420   589 0.82 -
SOLCI001873300       -            909 EOG09360607          -            500   1.6e-42  147.4   5.2   4   5   1.5e-13   2.1e-11   44.8   0.0   157   259   590   704   585   711 0.89 -
SOLCI001873300       -            909 EOG09360607          -            500   1.6e-42  147.4   5.2   5   5    0.0002     0.027   14.7   0.2    40   133   707   801   705   810 0.83 -
SOLCI002498500       -            605 EOG09360607          -            500   3.8e-42  146.2  11.8   1   3   5.6e-08   7.8e-06   26.4   1.1   332   478   155   304   147   310 0.76 -
SOLCI002498500       -            605 EOG09360607          -            500   3.8e-42  146.2  11.8   2   3   3.2e-21   4.4e-19   70.1   0.3   188   415   277   517   277   523 0.91 -
SOLCI002498500       -            605 EOG09360607          -            500   3.8e-42  146.2  11.8   3   3     6e-22   8.2e-20   72.5   0.2   160   377   350   585   347   603 0.82 -
SOLCI004191200       -            937 EOG09360607          -            500   6.3e-42  145.5  10.8   1   4   4.6e-10   6.3e-08   33.3   1.2   273   482   161   377   149   379 0.79 -
SOLCI004191200       -            937 EOG09360607          -            500   6.3e-42  145.5  10.8   2   4     2e-09   2.7e-07   31.2   0.0   160   297   349   499   333   512 0.77 -
SOLCI004191200       -            937 EOG09360607          -            500   6.3e-42  145.5  10.8   3   4     1e-06   0.00014   22.3   0.9   257   419   492   658   472   676 0.72 -
SOLCI004191200       -            937 EOG09360607          -            500   6.3e-42  145.5  10.8   4   4   3.8e-21   5.2e-19   69.9   0.1   157   365   695   921   660   935 0.82 -
SOLCI003343300       -            526 EOG09360607          -            500   3.4e-41  143.0   5.1   1   3     2e-14   2.7e-12   47.7   0.3   283   414    39   175    30   180 0.89 -
SOLCI003343300       -            526 EOG09360607          -            500   3.4e-41  143.0   5.1   2   3   2.4e-09   3.3e-07   30.9   0.1   298   394   161   260   161   260 0.89 -
SOLCI003343300       -            526 EOG09360607          -            500   3.4e-41  143.0   5.1   3   3   2.8e-25   3.8e-23   83.5   0.2   164   413   223   489   221   496 0.88 -
SOLCI005040000       -            636 EOG09360607          -            500   6.5e-41  142.1   0.2   1   1   6.7e-43   9.3e-41  141.6   0.2   240   444   283   488   269   496 0.91 -
SOLCI004565600       -            980 EOG09360607          -            500   1.3e-40  141.1   8.9   1   5   1.3e-15   1.8e-13   51.6   0.6    38   379   155   532   148   541 0.82 -
SOLCI004565600       -            980 EOG09360607          -            500   1.3e-40  141.1   8.9   2   5   1.2e-08   1.7e-06   28.6   0.0   159   250   504   607   502   613 0.81 -
SOLCI004565600       -            980 EOG09360607          -            500   1.3e-40  141.1   8.9   3   5   1.1e-06   0.00016   22.1   0.1   372   430   611   672   605   675 0.84 -
SOLCI004565600       -            980 EOG09360607          -            500   1.3e-40  141.1   8.9   4   5   3.8e-14   5.2e-12   46.8   0.4   288   431   663   812   660   833 0.50 -
SOLCI004565600       -            980 EOG09360607          -            500   1.3e-40  141.1   8.9   5   5     0.056       7.8    6.6   0.0    59   112   899   952   877   961 0.85 -
SOLCI004689400       -            966 EOG09360607          -            500   3.4e-40  139.7  11.1   1   5   2.7e-07   3.8e-05   24.1   0.1   301   411   272   386   267   395 0.82 -
SOLCI004689400       -            966 EOG09360607          -            500   3.4e-40  139.7  11.1   2   5   3.3e-11   4.6e-09   37.1   0.1   317   438   422   545   418   555 0.80 -
SOLCI004689400       -            966 EOG09360607          -            500   3.4e-40  139.7  11.1   3   5   3.2e-07   4.4e-05   23.9   0.1   120   218   553   657   546   695 0.83 -
SOLCI004689400       -            966 EOG09360607          -            500   3.4e-40  139.7  11.1   4   5   1.9e-11   2.6e-09   37.9   0.6   208   344   686   832   660   844 0.71 -
SOLCI004689400       -            966 EOG09360607          -            500   3.4e-40  139.7  11.1   5   5   6.7e-06   0.00092   19.6   0.0   290   360   843   917   837   938 0.85 -
SOLCI002498300       -            514 EOG09360607          -            500   6.1e-40  138.9   0.2   1   3     4e-05    0.0055   17.0   0.1   379   484    13   119     5   121 0.86 -
SOLCI002498300       -            514 EOG09360607          -            500   6.1e-40  138.9   0.2   2   3   1.6e-30   2.3e-28  100.7   0.1   122   412    82   393    72   399 0.87 -
SOLCI002498300       -            514 EOG09360607          -            500   6.1e-40  138.9   0.2   3   3   4.5e-07   6.2e-05   23.4   0.0   156   233   400   481   391   497 0.85 -
SOLCI002323100       -            664 EOG09360607          -            500   1.9e-39  137.3  19.3   1   5     1e-05    0.0014   19.0   0.0   268   418    35   194     8   197 0.78 -
SOLCI002323100       -            664 EOG09360607          -            500   1.9e-39  137.3  19.3   2   5   2.2e-07   3.1e-05   24.4   0.0   238   403   108   284   108   292 0.73 -
SOLCI002323100       -            664 EOG09360607          -            500   1.9e-39  137.3  19.3   3   5   6.5e-14     9e-12   46.0   0.7   221   412   198   398   191   406 0.87 -
SOLCI002323100       -            664 EOG09360607          -            500   1.9e-39  137.3  19.3   4   5   1.2e-14   1.6e-12   48.4   2.8   192   412   270   503   266   507 0.80 -
SOLCI002323100       -            664 EOG09360607          -            500   1.9e-39  137.3  19.3   5   5   1.9e-12   2.7e-10   41.1   0.1   111   243   505   649   499   663 0.80 -
SOLCI006449600       -            852 EOG09360607          -            500   3.4e-39  136.5   4.7   1   4   6.7e-10   9.2e-08   32.8   0.1   242   385     1   150     1   154 0.91 -
SOLCI006449600       -            852 EOG09360607          -            500   3.4e-39  136.5   4.7   2   4     1e-07   1.4e-05   25.6   0.2   162   351   154   360   149   373 0.84 -
SOLCI006449600       -            852 EOG09360607          -            500   3.4e-39  136.5   4.7   3   4   1.6e-10   2.2e-08   34.8   0.0   235   414   442   628   427   631 0.88 -
SOLCI006449600       -            852 EOG09360607          -            500   3.4e-39  136.5   4.7   4   4   1.7e-18   2.3e-16   61.1   0.0   117   357   552   813   542   835 0.81 -
SOLCI004587800       -            588 EOG09360607          -            500   4.2e-39  136.1   6.8   1   4     0.013       1.7    8.8   0.3     6   111     8   115     4   121 0.76 -
SOLCI004587800       -            588 EOG09360607          -            500   4.2e-39  136.1   6.8   2   4     4e-10   5.4e-08   33.5   0.1   314   414   137   237   119   242 0.93 -
SOLCI004587800       -            588 EOG09360607          -            500   4.2e-39  136.1   6.8   3   4   4.7e-22   6.5e-20   72.8   0.0   164   372   320   546   317   555 0.76 -
SOLCI004587800       -            588 EOG09360607          -            500   4.2e-39  136.1   6.8   4   4   6.4e-09   8.8e-07   29.5   0.1   157   257   453   565   452   584 0.74 -
SOLCI003344400       -            690 EOG09360607          -            500   3.1e-38  133.3   0.2   1   4    0.0013      0.19   12.0   0.1   290   357   164   236   115   237 0.70 -
SOLCI003344400       -            690 EOG09360607          -            500   3.1e-38  133.3   0.2   2   4   9.6e-14   1.3e-11   45.4   0.0   288   425   233   376   228   379 0.85 -
SOLCI003344400       -            690 EOG09360607          -            500   3.1e-38  133.3   0.2   3   4    0.0045      0.62   10.2   0.0    61   105   366   411   364   412 0.89 -
SOLCI003344400       -            690 EOG09360607          -            500   3.1e-38  133.3   0.2   4   4   1.3e-21   1.7e-19   71.4   0.0   158   363   405   628   386   640 0.87 -
SOLCI005641500       -            381 EOG09360607          -            500   8.6e-38  131.8   0.3   1   3   1.6e-13   2.1e-11   44.7   0.0   281   426    27   178     4   178 0.90 -
SOLCI005641500       -            381 EOG09360607          -            500   8.6e-38  131.8   0.3   2   3   3.6e-14     5e-12   46.8   0.0   157   253   169   277   164   278 0.89 -
SOLCI005641500       -            381 EOG09360607          -            500   8.6e-38  131.8   0.3   3   3   1.1e-15   1.5e-13   51.9   0.0   189   313   240   374   237   381 0.81 -
SOLCI006109700       -            605 EOG09360607          -            500   9.3e-38  131.7   1.5   1   4     0.016       2.1    8.5   0.0    61   108   184   231   124   234 0.74 -
SOLCI006109700       -            605 EOG09360607          -            500   9.3e-38  131.7   1.5   2   4   4.2e-13   5.8e-11   43.3   0.1   164   259   228   338   226   347 0.82 -
SOLCI006109700       -            605 EOG09360607          -            500   9.3e-38  131.7   1.5   3   4   8.4e-24   1.2e-21   78.6   0.0    68   275   334   564   333   570 0.84 -
SOLCI006109700       -            605 EOG09360607          -            500   9.3e-38  131.7   1.5   4   4   0.00066     0.091   13.0   0.0    53   105   529   581   522   586 0.83 -
SOLCI002498400       -            654 EOG09360607          -            500   2.3e-37  130.4   1.2   1   3    0.0011      0.15   12.2   2.1   330   413   117   199    66   202 0.85 -
SOLCI002498400       -            654 EOG09360607          -            500   2.3e-37  130.4   1.2   2   3   6.9e-20   9.5e-18   65.7   0.2    87   352   195   489   193   493 0.83 -
SOLCI002498400       -            654 EOG09360607          -            500   2.3e-37  130.4   1.2   3   3   7.6e-22     1e-19   72.2   0.1    62   353   345   648   342   652 0.84 -
SOLCI005620200       -            417 EOG09360607          -            500   2.4e-37  130.3   3.0   1   2   1.9e-26   2.6e-24   87.4   0.4   175   361   102   305    84   310 0.83 -
SOLCI005620200       -            417 EOG09360607          -            500   2.4e-37  130.3   3.0   2   2   5.2e-14   7.2e-12   46.3   0.2   256   363   299   410   299   415 0.88 -
SOLCI004643200       -            761 EOG09360607          -            500   5.1e-37  129.3   4.1   1   3       4.8   6.7e+02    0.2   0.0   352   447   119   217    89   254 0.59 -
SOLCI004643200       -            761 EOG09360607          -            500   5.1e-37  129.3   4.1   2   3   1.5e-21     2e-19   71.2   0.7   150   393   258   524   252   536 0.81 -
SOLCI004643200       -            761 EOG09360607          -            500   5.1e-37  129.3   4.1   3   3   4.8e-20   6.7e-18   66.2   0.2   122   370   477   748   476   756 0.78 -
SOLCI006155700       -            798 EOG09360607          -            500   1.1e-35  124.9   2.2   1   4       1.8   2.5e+02    1.7   0.0   318   344    61    87    46   104 0.83 -
SOLCI006155700       -            798 EOG09360607          -            500   1.1e-35  124.9   2.2   2   4   8.9e-25   1.2e-22   81.8   0.0    60   342   124   435    98   440 0.81 -
SOLCI006155700       -            798 EOG09360607          -            500   1.1e-35  124.9   2.2   3   4   5.5e-05    0.0076   16.6   0.0   308   375   560   631   552   636 0.85 -
SOLCI006155700       -            798 EOG09360607          -            500   1.1e-35  124.9   2.2   4   4      0.62        85    3.2   0.0   164   301   612   760   609   764 0.76 -
SOLCI005303000       -            711 EOG09360607          -            500   4.8e-35  122.8   5.7   1   4   1.6e-05    0.0022   18.3   0.0   255   353   215   316   201   316 0.79 -
SOLCI005303000       -            711 EOG09360607          -            500   4.8e-35  122.8   5.7   2   4   6.9e-10   9.5e-08   32.7   0.1   301   368   295   366   290   375 0.76 -
SOLCI005303000       -            711 EOG09360607          -            500   4.8e-35  122.8   5.7   3   4   6.6e-11   9.1e-09   36.1   0.0   299   415   363   482   359   491 0.88 -
SOLCI005303000       -            711 EOG09360607          -            500   4.8e-35  122.8   5.7   4   4   1.8e-10   2.4e-08   34.7   0.2   285   413   524   654   517   697 0.79 -
SOLCI002464800       -            234 EOG09360607          -            500   5.1e-35  122.7   0.0   1   1   4.6e-37   6.4e-35  122.4   0.0     5   190    32   225    28   233 0.90 -
SOLCI004587600       -            470 EOG09360607          -            500   1.3e-34  121.4   0.5   1   3     3e-13   4.1e-11   43.8   0.9    47   253    30   259    20   260 0.79 -
SOLCI004587600       -            470 EOG09360607          -            500   1.3e-34  121.4   0.5   2   3   4.6e-12   6.3e-10   39.9   0.0   140   234   239   341   233   343 0.87 -
SOLCI004587600       -            470 EOG09360607          -            500   1.3e-34  121.4   0.5   3   3   6.7e-12   9.2e-10   39.4   0.0   139   252   339   459   337   463 0.85 -
SOLCI007117300       -            561 EOG09360607          -            500   3.4e-34  120.0   4.7   1   3      0.11        16    5.6   0.1    22   108    44   137    28   140 0.63 -
SOLCI007117300       -            561 EOG09360607          -            500   3.4e-34  120.0   4.7   2   3   1.5e-25     2e-23   84.4   0.1   163   413   133   399   132   410 0.91 -
SOLCI007117300       -            561 EOG09360607          -            500   3.4e-34  120.0   4.7   3   3   1.6e-09   2.2e-07   31.5   0.2   288   412   411   538   401   557 0.78 -
SOLCI003320200       -            775 EOG09360607          -            500   4.5e-34  119.5   1.5   1   6    0.0043      0.59   10.3   0.1   289   353   125   193    91   197 0.70 -
SOLCI003320200       -            775 EOG09360607          -            500   4.5e-34  119.5   1.5   2   6   1.5e-10   2.1e-08   34.9   0.1   225   407   125   316   122   320 0.77 -
SOLCI003320200       -            775 EOG09360607          -            500   4.5e-34  119.5   1.5   3   6     2e-07   2.8e-05   24.6   0.0    53   114   319   380   311   393 0.89 -
SOLCI003320200       -            775 EOG09360607          -            500   4.5e-34  119.5   1.5   4   6   4.4e-09   6.1e-07   30.1   0.1   317   439   367   489   366   493 0.91 -
SOLCI003320200       -            775 EOG09360607          -            500   4.5e-34  119.5   1.5   5   6   3.8e-08   5.2e-06   27.0   0.0   188   305   482   609   475   619 0.59 -
SOLCI003320200       -            775 EOG09360607          -            500   4.5e-34  119.5   1.5   6   6     0.011       1.6    8.9   0.0   389   438   556   608   555   647 0.78 -
SOLCI004840200       -            511 EOG09360607          -            500   5.3e-34  119.3   2.6   1   2   1.4e-13     2e-11   44.8   0.3   191   428    11   264     4   264 0.82 -
SOLCI004840200       -            511 EOG09360607          -            500   5.3e-34  119.3   2.6   2   2   4.2e-21   5.8e-19   69.7   0.1   175   357   271   471   269   502 0.85 -
SOLCI005511700       -            678 EOG09360607          -            500   1.2e-33  118.1   9.5   1   3     3e-18   4.2e-16   60.3   1.0   193   398   129   344   112   359 0.87 -
SOLCI005511700       -            678 EOG09360607          -            500   1.2e-33  118.1   9.5   2   3   3.2e-17   4.5e-15   56.9   1.0   231   410   347   531   341   539 0.74 -
SOLCI005511700       -            678 EOG09360607          -            500   1.2e-33  118.1   9.5   3   3      0.16        22    5.1   0.0    65   142   556   640   536   664 0.51 -
SOLCI004234600       -            611 EOG09360607          -            500   1.4e-33  117.9   0.5   1   3      0.58        80    3.3   0.0   281   314   168   201   147   211 0.85 -
SOLCI004234600       -            611 EOG09360607          -            500   1.4e-33  117.9   0.5   2   3   3.2e-23   4.4e-21   76.7   0.4   192   378   244   444   227   448 0.87 -
SOLCI004234600       -            611 EOG09360607          -            500   1.4e-33  117.9   0.5   3   3   3.2e-11   4.5e-09   37.1   0.0   141   273   434   578   432   596 0.83 -
SOLCI000672200       -            552 EOG09360607          -            500   3.3e-33  116.7   0.1   1   2   8.6e-08   1.2e-05   25.8   0.0   234   370   124   272   106   286 0.84 -
SOLCI000672200       -            552 EOG09360607          -            500   3.3e-33  116.7   0.1   2   2     6e-29   8.2e-27   95.6   0.0   121   369   246   518   245   524 0.86 -
SOLCI005896200       -            700 EOG09360607          -            500   3.3e-33  116.7   0.1   1   2   1.9e-19   2.6e-17   64.3   0.0   153   415   184   465   162   469 0.83 -
SOLCI005896200       -            700 EOG09360607          -            500   3.3e-33  116.7   0.1   2   2   3.1e-15   4.3e-13   50.3   0.0   187   357   469   653   465   672 0.83 -
SOLCI007477400       -            710 EOG09360607          -            500     4e-33  116.4   0.0   1   3   1.6e-15   2.2e-13   51.3   0.0   235   412    96   282    90   288 0.80 -
SOLCI007477400       -            710 EOG09360607          -            500     4e-33  116.4   0.0   2   3   1.8e-15   2.5e-13   51.1   0.0    61   235   290   490   283   492 0.80 -
SOLCI007477400       -            710 EOG09360607          -            500     4e-33  116.4   0.0   3   3    0.0013      0.18   12.0   0.0   291   412   482   606   478   635 0.87 -
SOLCI002282700       -            848 EOG09360607          -            500   5.5e-33  116.0   5.1   1   3     0.031       4.2    7.5   0.0   390   436   168   218   144   230 0.73 -
SOLCI002282700       -            848 EOG09360607          -            500   5.5e-33  116.0   5.1   2   3   3.8e-12   5.2e-10   40.2   0.3    81   267   181   390   168   437 0.55 -
SOLCI002282700       -            848 EOG09360607          -            500   5.5e-33  116.0   5.1   3   3   3.2e-22   4.3e-20   73.4   0.6   151   462   451   783   435   805 0.79 -
SOLCI003908300       -            617 EOG09360607          -            500   9.1e-33  115.2   5.8   1   3   7.9e-11   1.1e-08   35.8   3.9    80   313    70   329    58   330 0.72 -
SOLCI003908300       -            617 EOG09360607          -            500   9.1e-33  115.2   5.8   2   3   1.7e-22   2.3e-20   74.3   0.0   154   352   331   547   324   556 0.86 -
SOLCI003908300       -            617 EOG09360607          -            500   9.1e-33  115.2   5.8   3   3       0.3        41    4.2   0.0    61   106   542   587   541   590 0.92 -
SOLCI006405400       -            576 EOG09360607          -            500   1.2e-32  114.9   0.3   1   3   1.2e-10   1.6e-08   35.2   0.1   290   405   196   314   152   314 0.87 -
SOLCI006405400       -            576 EOG09360607          -            500   1.2e-32  114.9   0.3   2   3     9e-17   1.2e-14   55.4   0.1   290   473   266   456   262   462 0.74 -
SOLCI006405400       -            576 EOG09360607          -            500   1.2e-32  114.9   0.3   3   3   1.9e-11   2.6e-09   37.9   0.0   150   284   427   573   420   576 0.75 -
SOLCI000411300       -            588 EOG09360607          -            500   1.7e-32  114.3   0.2   1   4   4.3e-14     6e-12   46.6   0.0   237   367    57   194    40   198 0.85 -
SOLCI000411300       -            588 EOG09360607          -            500   1.7e-32  114.3   0.2   2   4   0.00013     0.017   15.4   0.1    47   105   195   253   191   256 0.91 -
SOLCI000411300       -            588 EOG09360607          -            500   1.7e-32  114.3   0.2   3   4   3.2e-10   4.4e-08   33.8   0.0   290   426   253   395   250   399 0.87 -
SOLCI000411300       -            588 EOG09360607          -            500   1.7e-32  114.3   0.2   4   4   0.00014      0.02   15.2   0.0    46   112   400   470   395   485 0.86 -
SOLCI004372400       -            657 EOG09360607          -            500     2e-32  114.1   0.0   1   3   3.7e-06   0.00051   20.4   0.0   285   356   207   282   152   291 0.77 -
SOLCI004372400       -            657 EOG09360607          -            500     2e-32  114.1   0.0   2   3   5.6e-11   7.8e-09   36.3   0.1   235   407   225   399   225   405 0.77 -
SOLCI004372400       -            657 EOG09360607          -            500     2e-32  114.1   0.0   3   3   5.7e-20   7.9e-18   66.0   0.0    47   253   392   625   373   626 0.83 -
SOLCI002673900       -            530 EOG09360607          -            500   2.2e-32  113.9   4.6   1   3     3e-18   4.2e-16   60.3   0.2    18   253   121   379   109   379 0.83 -
SOLCI002673900       -            530 EOG09360607          -            500   2.2e-32  113.9   4.6   2   3     8e-16   1.1e-13   52.3   0.3   193   355   241   417   241   426 0.83 -
SOLCI002673900       -            530 EOG09360607          -            500   2.2e-32  113.9   4.6   3   3   2.3e-05    0.0032   17.8   0.0   187   312   375   510   369   515 0.84 -
SOLCI002658000       -            667 EOG09360607          -            500   3.7e-32  113.2   4.9   1   3    0.0016      0.22   11.7   0.0    61   106   146   191   136   198 0.92 -
SOLCI002658000       -            667 EOG09360607          -            500   3.7e-32  113.2   4.9   2   3     6e-18   8.3e-16   59.3   0.9   161   408   187   451   186   453 0.83 -
SOLCI002658000       -            667 EOG09360607          -            500   3.7e-32  113.2   4.9   3   3   6.8e-18   9.4e-16   59.1   0.1    62   279   357   593   356   612 0.86 -
SOLCI003978800       -            716 EOG09360607          -            500   3.9e-32  113.2  10.9   1   4     3e-06   0.00042   20.7   1.1   290   378   163   255   151   264 0.87 -
SOLCI003978800       -            716 EOG09360607          -            500   3.9e-32  113.2  10.9   2   4   1.9e-09   2.6e-07   31.2   0.2   291   413   269   395   258   407 0.83 -
SOLCI003978800       -            716 EOG09360607          -            500   3.9e-32  113.2  10.9   3   4   1.5e-09     2e-07   31.6   0.0   288   360   407   483   402   501 0.82 -
SOLCI003978800       -            716 EOG09360607          -            500   3.9e-32  113.2  10.9   4   4   3.7e-10     5e-08   33.6   0.2   170   367   485   697   480   715 0.57 -
SOLCI006142500       -            460 EOG09360607          -            500   2.4e-31  110.6   0.9   1   3   3.9e-14   5.4e-12   46.7   0.0   193   349    14   184     8   187 0.85 -
SOLCI006142500       -            460 EOG09360607          -            500   2.4e-31  110.6   0.9   2   3     2e-08   2.8e-06   27.9   0.1   315   410   185   279   183   282 0.90 -
SOLCI006142500       -            460 EOG09360607          -            500   2.4e-31  110.6   0.9   3   3   2.3e-10   3.2e-08   34.3   0.0   117   229   280   400   278   408 0.88 -
SOLCI000358700       -            460 EOG09360607          -            500   2.6e-31  110.4   0.4   1   3     1e-19   1.4e-17   65.1   0.0   192   387    13   222     2   227 0.84 -
SOLCI000358700       -            460 EOG09360607          -            500   2.6e-31  110.4   0.4   2   3   7.2e-07   9.9e-05   22.8   0.0   315   410   185   279   183   285 0.90 -
SOLCI000358700       -            460 EOG09360607          -            500   2.6e-31  110.4   0.4   3   3   5.5e-09   7.6e-07   29.7   0.0   119   231   282   402   279   407 0.83 -
SOLCI000152500       -            717 EOG09360607          -            500   5.3e-31  109.4   4.7   1   4   2.1e-09   2.8e-07   31.1   0.4   251   415   138   309   120   316 0.81 -
SOLCI000152500       -            717 EOG09360607          -            500   5.3e-31  109.4   4.7   2   4   5.7e-08   7.9e-06   26.4   0.0   288   410   319   444   319   446 0.77 -
SOLCI000152500       -            717 EOG09360607          -            500   5.3e-31  109.4   4.7   3   4   2.7e-11   3.7e-09   37.4   0.1   224   376   424   586   421   592 0.78 -
SOLCI000152500       -            717 EOG09360607          -            500   5.3e-31  109.4   4.7   4   4    0.0032      0.44   10.7   0.0    60   108   593   641   588   649 0.93 -
SOLCI006700700       -             95 EOG09360607          -            500   6.5e-31  109.1   0.1   1   1   5.2e-33   7.2e-31  109.0   0.1   356   438    13    95     4    95 0.96 -
SOLCI000557300       -            511 EOG09360607          -            500   9.4e-31  108.6   0.4   1   3     0.064       8.8    6.4   0.4   302   424    75   206    63   207 0.86 -
SOLCI000557300       -            511 EOG09360607          -            500   9.4e-31  108.6   0.4   2   3   6.5e-13     9e-11   42.7   0.0   247   394   160   315   147   321 0.75 -
SOLCI000557300       -            511 EOG09360607          -            500   9.4e-31  108.6   0.4   3   3   6.6e-22   9.1e-20   72.4   0.1   126   412   199   508   196   511 0.82 -
SOLCI000383600       -            739 EOG09360607          -            500   3.8e-30  106.6   1.7   1   3   4.7e-05    0.0065   16.8   0.0   346   399   219   271   131   325 0.53 -
SOLCI000383600       -            739 EOG09360607          -            500   3.8e-30  106.6   1.7   2   3     1e-25   1.4e-23   85.0   0.1   143   343   395   614   366   621 0.85 -
SOLCI000383600       -            739 EOG09360607          -            500   3.8e-30  106.6   1.7   3   3       3.4   4.6e+02    0.8   0.0    61   105   635   679   633   698 0.81 -
SOLCI007296100       -            819 EOG09360607          -            500     5e-30  106.2   2.2   1   3   6.8e-10   9.3e-08   32.7   0.0   288   412   261   391   258   391 0.92 -
SOLCI007296100       -            819 EOG09360607          -            500     5e-30  106.2   2.2   2   3     5e-09   6.9e-07   29.9   0.0   144   280   351   501   348   509 0.80 -
SOLCI007296100       -            819 EOG09360607          -            500     5e-30  106.2   2.2   3   3     2e-15   2.8e-13   51.0   0.2   131   279   616   780   604   797 0.57 -
SOLCI004445500       -            492 EOG09360607          -            500   2.3e-29  104.0   8.0   1   3     2e-12   2.8e-10   41.1   0.4    68   249   106   309    90   312 0.74 -
SOLCI004445500       -            492 EOG09360607          -            500   2.3e-29  104.0   8.0   2   3   1.5e-22   2.1e-20   74.5   2.2   172   427   151   425   147   433 0.66 -
SOLCI004445500       -            492 EOG09360607          -            500   2.3e-29  104.0   8.0   3   3       2.8   3.8e+02    1.0   0.0    81   107   436   462   411   483 0.71 -
SOLCI002010100       -           1097 EOG09360607          -            500   2.8e-29  103.8   9.3   1   5   6.8e-08   9.3e-06   26.1   0.3    95   343   187   457   179   465 0.52 -
SOLCI002010100       -           1097 EOG09360607          -            500   2.8e-29  103.8   9.3   2   5   1.1e-06   0.00015   22.1   0.6   149   291   454   606   445   629 0.74 -
SOLCI002010100       -           1097 EOG09360607          -            500   2.8e-29  103.8   9.3   3   5    0.0018      0.24   11.6   0.0   191   265   746   829   738   833 0.78 -
SOLCI002010100       -           1097 EOG09360607          -            500   2.8e-29  103.8   9.3   4   5   0.00028     0.038   14.2   0.0   235   349   835   954   829   962 0.88 -
SOLCI002010100       -           1097 EOG09360607          -            500   2.8e-29  103.8   9.3   5   5   2.3e-09   3.2e-07   31.0   0.0   320   447   960  1089   954  1094 0.85 -
SOLCI000806300       -            588 EOG09360607          -            500     4e-29  103.2   6.6   1   2   4.8e-23   6.7e-21   76.1   1.4    69   312   132   398    85   401 0.84 -
SOLCI000806300       -            588 EOG09360607          -            500     4e-29  103.2   6.6   2   2   1.3e-11   1.8e-09   38.4   0.3   171   345   348   540   346   545 0.79 -
SOLCI006090100       -            680 EOG09360607          -            500   7.5e-29  102.3   3.3   1   4    0.0039      0.54   10.4   0.0   227   352    59   192    40   193 0.71 -
SOLCI006090100       -            680 EOG09360607          -            500   7.5e-29  102.3   3.3   2   4   8.7e-09   1.2e-06   29.1   0.1   252   412   123   291   111   300 0.86 -
SOLCI006090100       -            680 EOG09360607          -            500   7.5e-29  102.3   3.3   3   4      0.01       1.4    9.1   0.0   289   379   305   399   296   419 0.82 -
SOLCI006090100       -            680 EOG09360607          -            500   7.5e-29  102.3   3.3   4   4   2.3e-17   3.1e-15   57.4   0.2   142   353   424   655   407   666 0.87 -
SOLCI007044800       -           1137 EOG09360607          -            500   9.6e-29  102.0   2.2   1   2   6.4e-20   8.9e-18   65.8   0.1   247   439   510   712   492   719 0.90 -
SOLCI007044800       -           1137 EOG09360607          -            500   9.6e-29  102.0   2.2   2   2   4.4e-11     6e-09   36.7   0.2   237   398   712   878   710   886 0.77 -
SOLCI004441000       -            833 EOG09360607          -            500   2.3e-28  100.7   3.2   1   3     2e-06   0.00027   21.3   0.1   336   431   256   354   228   357 0.85 -
SOLCI004441000       -            833 EOG09360607          -            500   2.3e-28  100.7   3.2   2   3   3.3e-17   4.5e-15   56.9   0.1   219   421   339   554   336   558 0.87 -
SOLCI004441000       -            833 EOG09360607          -            500   2.3e-28  100.7   3.2   3   3   4.2e-09   5.8e-07   30.1   0.1   157   351   550   760   544   815 0.84 -
SOLCI005497300       -            647 EOG09360607          -            500   9.5e-28   98.7   0.2   1   3   1.3e-13   1.7e-11   45.1   0.0   239   363   107   239   100   252 0.83 -
SOLCI005497300       -            647 EOG09360607          -            500   9.5e-28   98.7   0.2   2   3   7.2e-13   9.9e-11   42.6   0.2    56   250   252   469   240   472 0.68 -
SOLCI005497300       -            647 EOG09360607          -            500   9.5e-28   98.7   0.2   3   3   0.00039     0.053   13.8   0.0    46   108   448   514   446   526 0.86 -
SOLCI004294500       -            577 EOG09360607          -            500   1.5e-26   94.7   0.0   1   4   2.1e-07     3e-05   24.5   0.0   239   359    93   219    86   229 0.75 -
SOLCI004294500       -            577 EOG09360607          -            500   1.5e-26   94.7   0.0   2   4   4.3e-07     6e-05   23.5   0.0   311   416   311   415   291   420 0.85 -
SOLCI004294500       -            577 EOG09360607          -            500   1.5e-26   94.7   0.0   3   4      0.82   1.1e+02    2.8   0.0    67   108   423   464   416   473 0.70 -
SOLCI004294500       -            577 EOG09360607          -            500   1.5e-26   94.7   0.0   4   4   5.8e-06   0.00081   19.8   0.0   301   356   472   531   465   542 0.87 -
SOLCI000943300       -            731 EOG09360607          -            500   1.8e-26   94.4   1.2   1   4   0.00084      0.12   12.6   0.1   165   238   127   208   113   223 0.74 -
SOLCI000943300       -            731 EOG09360607          -            500   1.8e-26   94.4   1.2   2   4   1.8e-16   2.5e-14   54.4   0.0   283   426   189   338   185   348 0.91 -
SOLCI000943300       -            731 EOG09360607          -            500   1.8e-26   94.4   1.2   3   4   0.00083      0.11   12.7   0.0   332   412   347   427   338   439 0.85 -
SOLCI000943300       -            731 EOG09360607          -            500   1.8e-26   94.4   1.2   4   4   0.00019     0.027   14.7   0.0   191   358   446   626   443   680 0.70 -
SOLCI005396300       -            601 EOG09360607          -            500   2.1e-26   94.3   0.0   1   2   0.00013     0.018   15.3   0.0   222   353   192   333   161   335 0.77 -
SOLCI005396300       -            601 EOG09360607          -            500   2.1e-26   94.3   0.0   2   2   1.1e-23   1.6e-21   78.2   0.0   157   369   329   559   327   572 0.87 -
SOLCI004600900       -            642 EOG09360607          -            500   3.8e-26   93.4   4.1   1   3   1.9e-06   0.00026   21.4   0.0   290   362   128   204   108   210 0.76 -
SOLCI004600900       -            642 EOG09360607          -            500   3.8e-26   93.4   4.1   2   3   3.9e-07   5.4e-05   23.6   0.1   332   426   210   306   204   324 0.87 -
SOLCI004600900       -            642 EOG09360607          -            500   3.8e-26   93.4   4.1   3   3     2e-15   2.7e-13   51.0   0.4   121   313   292   502   291   518 0.79 -
SOLCI004861100       -            370 EOG09360607          -            500   4.7e-26   93.1   0.2   1   3   4.5e-08   6.2e-06   26.7   0.1   235   348     7   127     3   132 0.84 -
SOLCI004861100       -            370 EOG09360607          -            500   4.7e-26   93.1   0.2   2   3   1.4e-08   1.9e-06   28.4   0.0   284   369   129   218   125   223 0.88 -
SOLCI004861100       -            370 EOG09360607          -            500   4.7e-26   93.1   0.2   3   3   4.1e-10   5.6e-08   33.5   0.0   123   253   222   368   220   370 0.78 -
SOLCI000296400       -            540 EOG09360607          -            500   5.4e-26   92.9   0.1   1   1   4.5e-27   6.2e-25   89.4   0.1   121   407   154   464   112   472 0.80 -
SOLCI004681700       -            601 EOG09360607          -            500     6e-26   92.7   2.9   1   3   5.5e-20   7.6e-18   66.0   0.8    88   371   143   451   130   460 0.81 -
SOLCI004681700       -            601 EOG09360607          -            500     6e-26   92.7   2.9   2   3   0.00094      0.13   12.5   0.1    65   110   466   511   448   522 0.86 -
SOLCI004681700       -            601 EOG09360607          -            500     6e-26   92.7   2.9   3   3     0.002      0.28   11.4   0.0    59   107   525   573   513   579 0.90 -
SOLCI006204500       -            581 EOG09360607          -            500   1.5e-25   91.5   2.5   1   2   8.1e-19   1.1e-16   62.2   0.0   164   428   133   418   121   428 0.84 -
SOLCI006204500       -            581 EOG09360607          -            500   1.5e-25   91.5   2.5   2   2   2.3e-08   3.1e-06   27.7   0.6   293   412   416   538   411   556 0.81 -
SOLCI006697300       -            543 EOG09360607          -            500   1.9e-25   91.1   5.5   1   2   9.3e-20   1.3e-17   65.3   0.5   192   419   160   402   158   410 0.89 -
SOLCI006697300       -            543 EOG09360607          -            500   1.9e-25   91.1   5.5   2   2   4.9e-11   6.7e-09   36.5   0.5   219   376   365   533   364   538 0.87 -
SOLCI006298800       -            134 EOG09360607          -            500     3e-25   90.4   0.0   1   1   2.6e-27   3.6e-25   90.2   0.0   205   325     1   127     1   130 0.91 -
SOLCI002303500       -            577 EOG09360607          -            500   3.2e-25   90.4   0.1   1   4   0.00019     0.026   14.8   0.0   193   280   145   240   137   244 0.81 -
SOLCI002303500       -            577 EOG09360607          -            500   3.2e-25   90.4   0.1   2   4   1.1e-09   1.5e-07   32.0   0.0   179   261   238   326   226   329 0.82 -
SOLCI002303500       -            577 EOG09360607          -            500   3.2e-25   90.4   0.1   3   4   7.7e-13   1.1e-10   42.5   0.0   290   427   322   465   319   471 0.91 -
SOLCI002303500       -            577 EOG09360607          -            500   3.2e-25   90.4   0.1   4   4       1.8   2.4e+02    1.7   0.0    64   107   456   499   452   524 0.73 -
SOLCI004925700       -            213 EOG09360607          -            500   3.6e-25   90.2   4.8   1   3   1.7e-09   2.4e-07   31.4   0.1   331   414     2    85     1    89 0.93 -
SOLCI004925700       -            213 EOG09360607          -            500   3.6e-25   90.2   4.8   2   3   1.1e-12   1.5e-10   42.0   0.2   283   385    56   161    52   162 0.89 -
SOLCI004925700       -            213 EOG09360607          -            500   3.6e-25   90.2   4.8   3   3   2.2e-09     3e-07   31.0   0.1   163   234   132   211   129   212 0.82 -
SOLCI003331200       -            579 EOG09360607          -            500   3.7e-25   90.1   0.9   1   3   1.5e-10   2.1e-08   34.9   0.1   171   349   137   336   126   336 0.75 -
SOLCI003331200       -            579 EOG09360607          -            500   3.7e-25   90.1   0.9   2   3   1.3e-10   1.8e-08   35.1   0.1   159   310   268   433   259   436 0.75 -
SOLCI003331200       -            579 EOG09360607          -            500   3.7e-25   90.1   0.9   3   3     3e-10   4.1e-08   33.9   0.0   160   301   409   564   405   575 0.69 -
SOLCI004734200       -            707 EOG09360607          -            500   4.3e-25   89.9   0.2   1   2   3.1e-16   4.3e-14   53.6   0.2   211   432   250   485   226   492 0.80 -
SOLCI004734200       -            707 EOG09360607          -            500   4.3e-25   89.9   0.2   2   2   1.8e-10   2.4e-08   34.7   0.0   235   360   490   621   482   649 0.84 -
SOLCI004749700       -            720 EOG09360607          -            500   1.3e-24   88.3   4.3   1   2   1.7e-23   2.3e-21   77.6   0.9     9   409   164   593   160   618 0.82 -
SOLCI004749700       -            720 EOG09360607          -            500   1.3e-24   88.3   4.3   2   2    0.0014      0.19   11.9   0.2   330   390   621   682   610   705 0.77 -
SOLCI003885900       -            709 EOG09360607          -            500   1.5e-24   88.2   1.0   1   2   3.3e-10   4.6e-08   33.8   0.0   245   393   171   327   143   356 0.74 -
SOLCI003885900       -            709 EOG09360607          -            500   1.5e-24   88.2   1.0   2   2     4e-16   5.5e-14   53.3   0.2    70   408   326   692   316   699 0.68 -
SOLCI003691000       -            488 EOG09360607          -            500   1.9e-24   87.8   4.3   1   2   2.5e-05    0.0034   17.7   0.0   333   418   120   205   115   216 0.90 -
SOLCI003691000       -            488 EOG09360607          -            500   1.9e-24   87.8   4.3   2   2   1.8e-23   2.4e-21   77.5   3.0   133   437   144   474   140   487 0.85 -
SOLCI002689000       -            518 EOG09360607          -            500   3.8e-24   86.8   0.4   1   1   5.8e-13     8e-11   42.9   0.1    62   233   214   405   205   415 0.82 -
SOLCI000591300       -            558 EOG09360607          -            500     4e-24   86.7   0.1   1   3   2.8e-15   3.9e-13   50.5   0.1    73   325   119   397   102   400 0.81 -
SOLCI000591300       -            558 EOG09360607          -            500     4e-24   86.7   0.1   2   3     1e-09   1.4e-07   32.1   0.0   161   253   394   497   386   501 0.81 -
SOLCI000591300       -            558 EOG09360607          -            500     4e-24   86.7   0.1   3   3   0.00015     0.021   15.1   0.0    62   120   458   516   452   523 0.92 -
SOLCI003834200       -            149 EOG09360607          -            500   5.1e-24   86.4   1.8   1   2     1e-23   1.4e-21   78.3   0.7   258   364     1   109     1   111 0.94 -
SOLCI003834200       -            149 EOG09360607          -            500   5.1e-24   86.4   1.8   2   2     0.026       3.5    7.7   0.0   444   479   111   146   110   149 0.89 -
SOLCI005911000       -            652 EOG09360607          -            500   5.9e-23   82.9   0.1   1   1   7.1e-25   9.8e-23   82.2   0.1    84   428   120   505   102   572 0.77 -
SOLCI000174600       -            235 EOG09360607          -            500   8.9e-23   82.3   3.8   1   4   1.3e-06   0.00018   21.9   0.0   312   361     4    54     1    60 0.88 -
SOLCI000174600       -            235 EOG09360607          -            500   8.9e-23   82.3   3.8   2   4   1.5e-12     2e-10   41.5   0.1    88   202    31   137    24   148 0.72 -
SOLCI000174600       -            235 EOG09360607          -            500   8.9e-23   82.3   3.8   3   4      0.24        32    4.6   0.0   115   144   149   178   143   182 0.90 -
SOLCI000174600       -            235 EOG09360607          -            500   8.9e-23   82.3   3.8   4   4   5.9e-07   8.1e-05   23.0   0.1   429   480   181   233   175   235 0.80 -
SOLCI002643900       -            467 EOG09360607          -            500   1.2e-22   81.8   0.2   1   5    0.0062      0.86    9.8   0.0    49   112    68   140    52   159 0.77 -
SOLCI002643900       -            467 EOG09360607          -            500   1.2e-22   81.8   0.2   2   5   1.3e-05    0.0018   18.6   0.0   319   411   167   259   143   266 0.88 -
SOLCI002643900       -            467 EOG09360607          -            500   1.2e-22   81.8   0.2   3   5   5.1e-06   0.00071   19.9   0.0    59   105   264   310   246   313 0.88 -
SOLCI002643900       -            467 EOG09360607          -            500   1.2e-22   81.8   0.2   4   5   9.2e-09   1.3e-06   29.0   0.0   314   395   268   349   262   353 0.90 -
SOLCI002643900       -            467 EOG09360607          -            500   1.2e-22   81.8   0.2   5   5     1e-08   1.4e-06   28.9   0.0   288   410   308   433   308   450 0.89 -
SOLCI003864000       -            857 EOG09360607          -            500   1.7e-22   81.4   0.8   1   2   5.6e-15   7.7e-13   49.5   0.1   161   376   230   465   224   474 0.79 -
SOLCI003864000       -            857 EOG09360607          -            500   1.7e-22   81.4   0.8   2   2   1.6e-08   2.3e-06   28.2   0.1   336   435   539   640   518   655 0.56 -
SOLCI004957900       -            922 EOG09360607          -            500     3e-22   80.6   0.5   1   2     5e-23   6.8e-21   76.1   0.2   199   427   436   680   421   686 0.80 -
SOLCI004957900       -            922 EOG09360607          -            500     3e-22   80.6   0.5   2   2      0.75     1e+02    2.9   0.0    67   263   674   718   668   733 0.55 -
SOLCI007109300       -            736 EOG09360607          -            500   4.1e-22   80.1   2.0   1   4         1   1.4e+02    2.4   0.0   325   427    69   174    57   195 0.77 -
SOLCI007109300       -            736 EOG09360607          -            500   4.1e-22   80.1   2.0   2   4   2.5e-09   3.5e-07   30.8   0.0   288   416   205   340   189   356 0.85 -
SOLCI007109300       -            736 EOG09360607          -            500   4.1e-22   80.1   2.0   3   4   4.1e-12   5.6e-10   40.1   0.2   143   376   358   608   344   615 0.81 -
SOLCI007109300       -            736 EOG09360607          -            500   4.1e-22   80.1   2.0   4   4      0.46        63    3.6   0.0    21   105   607   693   599   700 0.78 -
SOLCI007422500       -            622 EOG09360607          -            500   5.4e-22   79.7   2.4   1   3   2.4e-06   0.00034   21.0   0.0   330   412   173   253   159   256 0.89 -
SOLCI007422500       -            622 EOG09360607          -            500   5.4e-22   79.7   2.4   2   3   9.1e-14   1.3e-11   45.5   0.3   156   342   260   464   251   504 0.57 -
SOLCI007422500       -            622 EOG09360607          -            500   5.4e-22   79.7   2.4   3   3      0.43        59    3.7   0.0   312   354   506   548   492   554 0.89 -
SOLCI002785000       -            629 EOG09360607          -            500   3.2e-21   77.2   1.1   1   4      0.27        37    4.4   0.0   370   411   118   159   101   181 0.87 -
SOLCI002785000       -            629 EOG09360607          -            500   3.2e-21   77.2   1.1   2   4   5.9e-18   8.1e-16   59.3   0.2    57   341   216   529   187   530 0.76 -
SOLCI002785000       -            629 EOG09360607          -            500   3.2e-21   77.2   1.1   3   4     0.046       6.4    6.9   0.0    64   112   468   516   439   561 0.79 -
SOLCI002785000       -            629 EOG09360607          -            500   3.2e-21   77.2   1.1   4   4      0.63        87    3.1   0.0    61   109   570   618   555   626 0.79 -
SOLCI004685900       -            464 EOG09360607          -            500   5.2e-21   76.5   0.1   1   2     6e-16   8.3e-14   52.7   0.0    53   226   153   345   151   348 0.77 -
SOLCI004685900       -            464 EOG09360607          -            500   5.2e-21   76.5   0.1   2   2   0.00045     0.062   13.5   0.0    43   108   340   409   338   441 0.81 -
SOLCI000848000       -            479 EOG09360607          -            500   8.8e-21   75.7   1.2   1   3   4.4e-16   6.1e-14   53.1   0.2   186   426    47   304    27   312 0.83 -
SOLCI000848000       -            479 EOG09360607          -            500   8.8e-21   75.7   1.2   2   3    0.0098       1.4    9.1   0.0   157   209   295   351   285   358 0.58 -
SOLCI000848000       -            479 EOG09360607          -            500   8.8e-21   75.7   1.2   3   3    0.0022       0.3   11.3   0.1    64   116   373   426   370   438 0.84 -
SOLCI007385800       -            583 EOG09360607          -            500     1e-20   75.5   0.6   1   3   1.6e-05    0.0022   18.3   0.1   204   354   137   301   132   308 0.68 -
SOLCI007385800       -            583 EOG09360607          -            500     1e-20   75.5   0.6   2   3   1.4e-15   1.9e-13   51.5   0.2    16   236   244   480   240   499 0.78 -
SOLCI007385800       -            583 EOG09360607          -            500     1e-20   75.5   0.6   3   3   0.00024     0.034   14.4   0.0    62   137   497   579   486   583 0.81 -
SOLCI006474500       -            499 EOG09360607          -            500   1.2e-20   75.3   3.6   1   3   2.8e-05    0.0038   17.5   0.0   332   428   114   214   108   215 0.89 -
SOLCI006474500       -            499 EOG09360607          -            500   1.2e-20   75.3   3.6   2   3   2.9e-11     4e-09   37.2   0.3   188   364   203   394   196   398 0.84 -
SOLCI006474500       -            499 EOG09360607          -            500   1.2e-20   75.3   3.6   3   3     1e-10   1.4e-08   35.5   0.6   218   408   273   472   271   484 0.89 -
SOLCI006352600       -            419 EOG09360607          -            500   2.8e-20   74.0   0.0   1   2   9.8e-17   1.4e-14   55.3   0.0   158   415    16   290     4   303 0.87 -
SOLCI006352600       -            419 EOG09360607          -            500   2.8e-20   74.0   0.0   2   2   8.5e-05     0.012   15.9   0.0    58   114   325   381   300   395 0.74 -
SOLCI006091900       -            457 EOG09360607          -            500   5.1e-20   73.2   2.4   1   3   0.00099      0.14   12.4   0.0   333   417    87   171    79   173 0.89 -
SOLCI006091900       -            457 EOG09360607          -            500   5.1e-20   73.2   2.4   2   3   1.9e-12   2.6e-10   41.2   1.2   241   427   165   361   164   363 0.85 -
SOLCI006091900       -            457 EOG09360607          -            500   5.1e-20   73.2   2.4   3   3   1.9e-06   0.00026   21.4   0.0   289   369   357   441   348   452 0.82 -
SOLCI000010500       -            742 EOG09360607          -            500   5.5e-20   73.1   0.0   1   3    0.0031      0.43   10.8   0.0   161   249   186   293   159   318 0.61 -
SOLCI000010500       -            742 EOG09360607          -            500   5.5e-20   73.1   0.0   2   3   2.1e-09     3e-07   31.1   0.0   234   418   370   569   355   577 0.84 -
SOLCI000010500       -            742 EOG09360607          -            500   5.5e-20   73.1   0.0   3   3   1.8e-13   2.5e-11   44.5   0.0    62   216   497   666   494   721 0.83 -
SOLCI000710400       -            478 EOG09360607          -            500   7.1e-20   72.7   3.9   1   3   1.8e-06   0.00025   21.4   0.0   295   412   106   224    89   230 0.84 -
SOLCI000710400       -            478 EOG09360607          -            500   7.1e-20   72.7   3.9   2   3   1.4e-06   0.00019   21.8   0.1   382   433   229   283   216   294 0.80 -
SOLCI000710400       -            478 EOG09360607          -            500   7.1e-20   72.7   3.9   3   3   5.8e-09   7.9e-07   29.7   1.1   194   353   273   445   270   453 0.71 -
SOLCI005834900       -            168 EOG09360607          -            500   8.4e-20   72.5   0.0   1   1   6.9e-22   9.5e-20   72.3   0.0   345   492     8   156     1   164 0.84 -
SOLCI002532300       -            470 EOG09360607          -            500     9e-20   72.4   3.7   1   2   7.2e-12   9.9e-10   39.3   0.7   314   467   119   275    62   293 0.49 -
SOLCI002532300       -            470 EOG09360607          -            500     9e-20   72.4   3.7   2   2   9.9e-12   1.4e-09   38.8   0.5   111   303   244   453   241   468 0.77 -
SOLCI006277600       -            556 EOG09360607          -            500   1.5e-19   71.7   0.8   1   2      0.25        35    4.5   0.0    65   110   208   253   201   269 0.85 -
SOLCI006277600       -            556 EOG09360607          -            500   1.5e-19   71.7   0.8   2   2   8.9e-20   1.2e-17   65.3   0.2   152   379   271   516   256   536 0.86 -
SOLCI006791900       -            379 EOG09360607          -            500   2.7e-19   70.8   0.2   1   2   7.9e-14   1.1e-11   45.7   0.0   163   279    96   225    81   230 0.86 -
SOLCI006791900       -            379 EOG09360607          -            500   2.7e-19   70.8   0.2   2   2   4.7e-07   6.5e-05   23.4   0.1   188   314   231   367   226   373 0.84 -
SOLCI005606200       -            794 EOG09360607          -            500   3.1e-19   70.6   1.1   1   2   6.6e-12     9e-10   39.4   0.0   191   402   203   427   168   430 0.82 -
SOLCI005606200       -            794 EOG09360607          -            500   3.1e-19   70.6   1.1   2   2     1e-11   1.4e-09   38.8   0.3   160   325   343   521   338   570 0.82 -
SOLCI004536100       -            550 EOG09360607          -            500   3.1e-19   70.6   2.4   1   3   6.4e-15   8.9e-13   49.3   0.2   234   413   191   374   177   378 0.88 -
SOLCI004536100       -            550 EOG09360607          -            500   3.1e-19   70.6   2.4   2   3   0.00029     0.039   14.2   0.0    60   113   378   431   374   440 0.89 -
SOLCI004536100       -            550 EOG09360607          -            500   3.1e-19   70.6   2.4   3   3     0.058         8    6.6   0.1   336   378   438   481   426   522 0.71 -
SOLCI005683600       -            472 EOG09360607          -            500   4.6e-19   70.0   0.0   1   2     1e-08   1.4e-06   28.8   0.0   249   414   123   293   106   297 0.83 -
SOLCI005683600       -            472 EOG09360607          -            500   4.6e-19   70.0   0.0   2   2   2.8e-14   3.9e-12   47.2   0.0   195   429   166   416   163   441 0.83 -
SOLCI007129300       -            488 EOG09360607          -            500   7.1e-19   69.4   0.1   1   2   2.9e-14   3.9e-12   47.2   0.1   165   315   150   315   133   352 0.78 -
SOLCI007129300       -            488 EOG09360607          -            500   7.1e-19   69.4   0.1   2   2   1.5e-06    0.0002   21.7   0.0   121   251   313   459   298   464 0.68 -
SOLCI000506900       -            753 EOG09360607          -            500   8.2e-19   69.2   0.5   1   3   1.3e-05    0.0018   18.6   0.0   330   417   254   341   209   349 0.80 -
SOLCI000506900       -            753 EOG09360607          -            500   8.2e-19   69.2   0.5   2   3   3.2e-10   4.5e-08   33.8   0.3   209   410   349   557   341   568 0.85 -
SOLCI000506900       -            753 EOG09360607          -            500   8.2e-19   69.2   0.5   3   3   0.00052     0.071   13.3   0.0    92   186   573   678   561   690 0.79 -
SOLCI007024500       -            574 EOG09360607          -            500   1.4e-18   68.5   5.7   1   3   3.7e-13   5.2e-11   43.5   1.5   192   412   181   414   174   420 0.88 -
SOLCI007024500       -            574 EOG09360607          -            500   1.4e-18   68.5   5.7   2   3   2.3e-07   3.1e-05   24.4   0.2    61   113   420   472   416   489 0.90 -
SOLCI007024500       -            574 EOG09360607          -            500   1.4e-18   68.5   5.7   3   3       2.9     4e+02    1.0   0.0    54   104   483   533   477   543 0.82 -
SOLCI003833500       -            148 EOG09360607          -            500   2.1e-18   67.8   0.7   1   2   4.1e-09   5.7e-07   30.2   0.1   306   361     5    60     2    63 0.95 -
SOLCI003833500       -            148 EOG09360607          -            500   2.1e-18   67.8   0.7   2   2   6.7e-13   9.2e-11   42.7   0.1   424   494    55   125    54   132 0.94 -
SOLCI001725400       -            484 EOG09360607          -            500   2.1e-18   67.8   6.2   1   2   7.8e-11   1.1e-08   35.8   0.4   235   412    81   263    78   263 0.90 -
SOLCI001725400       -            484 EOG09360607          -            500   2.1e-18   67.8   6.2   2   2   8.2e-13   1.1e-10   42.4   1.2   122   322   232   454   229   465 0.81 -
SOLCI005151200       -            711 EOG09360607          -            500   2.9e-18   67.4   4.0   1   2   6.8e-16   9.4e-14   52.5   0.4    83   350   209   506   189   519 0.69 -
SOLCI005151200       -            711 EOG09360607          -            500   2.9e-18   67.4   4.0   2   2   1.7e-07   2.3e-05   24.8   0.3   289   426   370   514   370   563 0.65 -
SOLCI004260400       -            461 EOG09360607          -            500   3.1e-18   67.3   0.0   1   2   1.1e-10   1.5e-08   35.4   0.0   238   369    80   217    74   226 0.77 -
SOLCI004260400       -            461 EOG09360607          -            500   3.1e-18   67.3   0.0   2   2   1.6e-09   2.2e-07   31.5   0.0   197   377   206   406   203   412 0.79 -
SOLCI000829700       -            896 EOG09360607          -            500   3.3e-18   67.2   0.0   1   5   1.5e-08     2e-06   28.3   0.0    65   369   194   528   167   535 0.80 -
SOLCI000829700       -            896 EOG09360607          -            500   3.3e-18   67.2   0.0   2   5       1.3   1.7e+02    2.2   0.0    52   109   534   589   515   603 0.71 -
SOLCI000829700       -            896 EOG09360607          -            500   3.3e-18   67.2   0.0   3   5    0.0035      0.49   10.6   0.0    61   101   611   651   597   658 0.87 -
SOLCI000829700       -            896 EOG09360607          -            500   3.3e-18   67.2   0.0   4   5    0.0003     0.041   14.1   0.0   291   363   656   732   649   753 0.83 -
SOLCI000829700       -            896 EOG09360607          -            500   3.3e-18   67.2   0.0   5   5     0.075        10    6.2   0.0    29   108   784   864   760   876 0.85 -
SOLCI001092000       -            257 EOG09360607          -            500   4.4e-18   66.8   0.1   1   3   4.1e-09   5.7e-07   30.2   0.0    61   112    47    98    41   102 0.91 -
SOLCI001092000       -            257 EOG09360607          -            500   4.4e-18   66.8   0.1   2   3   0.00011     0.015   15.5   0.0   241   314   105   182    97   184 0.82 -
SOLCI001092000       -            257 EOG09360607          -            500   4.4e-18   66.8   0.1   3   3   4.4e-07     6e-05   23.5   0.0    73   156   161   251   147   255 0.55 -
SOLCI005629100       -            493 EOG09360607          -            500   4.8e-18   66.7   0.2   1   3   5.2e-05    0.0072   16.6   0.3   288   419     5   138     2   145 0.86 -
SOLCI005629100       -            493 EOG09360607          -            500   4.8e-18   66.7   0.2   2   3   0.00014      0.02   15.2   0.1   192   260   105   181    81   190 0.64 -
SOLCI005629100       -            493 EOG09360607          -            500   4.8e-18   66.7   0.2   3   3   1.5e-13     2e-11   44.8   0.0    60   275   168   403   154   415 0.79 -
SOLCI006295600       -            654 EOG09360607          -            500   4.9e-18   66.7   5.6   1   2    0.0011      0.16   12.2   0.1   237   377   187   337   176   340 0.68 -
SOLCI006295600       -            654 EOG09360607          -            500   4.9e-18   66.7   5.6   2   2   1.3e-19   1.8e-17   64.8   4.3    64   415   236   619   219   631 0.78 -
SOLCI004337500       -            362 EOG09360607          -            500   5.2e-18   66.6   2.5   1   2   2.2e-11     3e-09   37.7   0.3   246   413     6   180     2   188 0.90 -
SOLCI004337500       -            362 EOG09360607          -            500   5.2e-18   66.6   2.5   2   2   8.1e-09   1.1e-06   29.2   0.1   191   326   188   337   183   347 0.86 -
SOLCI003619400       -            591 EOG09360607          -            500   8.7e-18   65.8   2.1   1   3   2.7e-10   3.7e-08   34.1   0.2   289   401   144   259   130   262 0.90 -
SOLCI003619400       -            591 EOG09360607          -            500   8.7e-18   65.8   2.1   2   3   0.00013     0.017   15.4   0.1   234   281   262   309   256   316 0.91 -
SOLCI003619400       -            591 EOG09360607          -            500   8.7e-18   65.8   2.1   3   3   0.00017     0.024   14.9   0.0   268   329   485   550   428   567 0.77 -
SOLCI005915100       -            293 EOG09360607          -            500   9.2e-17   62.4   2.1   1   2     3e-07   4.2e-05   24.0   0.3   288   413    10   140     5   143 0.78 -
SOLCI005915100       -            293 EOG09360607          -            500   9.2e-17   62.4   2.1   2   2   9.1e-14   1.3e-11   45.5   0.1   160   327    78   265    73   292 0.80 -
SOLCI006868500       -            142 EOG09360607          -            500   1.7e-16   61.6   0.1   1   2   2.2e-15     3e-13   50.9   0.1   336   424     2    95     1   106 0.89 -
SOLCI006868500       -            142 EOG09360607          -            500   1.7e-16   61.6   0.1   2   2    0.0085       1.2    9.3   0.0   458   491   108   141    99   142 0.90 -
SOLCI004567900       -            976 EOG09360607          -            500   2.5e-16   61.0   0.3   1   5   0.00031     0.043   14.1   0.0   305   374   128   197   108   206 0.80 -
SOLCI004567900       -            976 EOG09360607          -            500   2.5e-16   61.0   0.3   2   5   0.00019     0.026   14.8   0.0   157   221   208   276   199   282 0.90 -
SOLCI004567900       -            976 EOG09360607          -            500   2.5e-16   61.0   0.3   3   5   6.8e-07   9.4e-05   22.8   0.0   234   374   227   378   219   383 0.83 -
SOLCI004567900       -            976 EOG09360607          -            500   2.5e-16   61.0   0.3   4   5   0.00012     0.016   15.5   0.2   163   246   359   458   353   463 0.75 -
SOLCI004567900       -            976 EOG09360607          -            500   2.5e-16   61.0   0.3   5   5       2.7   3.7e+02    1.1   0.0    81   109   480   508   471   529 0.73 -
SOLCI005873300       -            492 EOG09360607          -            500   3.2e-16   60.7   0.1   1   3   2.9e-05     0.004   17.5   0.0   332   429   110   211    79   218 0.83 -
SOLCI005873300       -            492 EOG09360607          -            500   3.2e-16   60.7   0.1   2   3   1.7e-13   2.3e-11   44.6   0.0   135   364   137   390   135   395 0.81 -
SOLCI005873300       -            492 EOG09360607          -            500   3.2e-16   60.7   0.1   3   3    0.0099       1.4    9.1   0.0    60   118   408   465   386   476 0.67 -
SOLCI007300500       -            403 EOG09360607          -            500   4.1e-16   60.3   0.1   1   1   5.3e-18   7.3e-16   59.5   0.1   266   444   199   385   170   398 0.84 -
SOLCI002887100       -            535 EOG09360607          -            500   6.5e-16   59.6   0.1   1   4       8.6   1.2e+03   -0.6   0.0   202   238   147   185   131   210 0.50 -
SOLCI002887100       -            535 EOG09360607          -            500   6.5e-16   59.6   0.1   2   4     7e-05    0.0097   16.2   0.1   284   362   202   282   168   287 0.73 -
SOLCI002887100       -            535 EOG09360607          -            500   6.5e-16   59.6   0.1   3   4   3.2e-09   4.5e-07   30.5   0.0   291   375   348   436   300   448 0.86 -
SOLCI002887100       -            535 EOG09360607          -            500   6.5e-16   59.6   0.1   4   4     0.029         4    7.6   0.0   196   250   460   520   448   530 0.54 -
SOLCI006053600       -            404 EOG09360607          -            500   7.6e-16   59.4   0.2   1   2   2.1e-12     3e-10   41.0   0.0   175   315   117   272   104   272 0.83 -
SOLCI006053600       -            404 EOG09360607          -            500   7.6e-16   59.4   0.2   2   2     3e-07   4.2e-05   24.0   0.2   187   290   239   348   223   374 0.79 -
SOLCI006787700       -            602 EOG09360607          -            500   8.1e-16   59.3   0.2   1   2     2e-07   2.8e-05   24.6   0.0   288   412   225   354   209   359 0.87 -
SOLCI006787700       -            602 EOG09360607          -            500   8.1e-16   59.3   0.2   2   2   1.9e-12   2.6e-10   41.1   0.2   158   377   293   530   292   540 0.85 -
SOLCI002568200       -            491 EOG09360607          -            500   1.1e-15   58.9   0.3   1   2       2.9     4e+02    1.0   0.0    70   128   172   230   159   246 0.83 -
SOLCI002568200       -            491 EOG09360607          -            500   1.1e-15   58.9   0.3   2   2   2.4e-16   3.3e-14   54.0   0.1    86   279   258   474   239   483 0.49 -
SOLCI006707600       -            417 EOG09360607          -            500   1.4e-15   58.6   0.1   1   2   2.6e-07   3.6e-05   24.2   0.0   162   277   112   240    90   245 0.76 -
SOLCI006707600       -            417 EOG09360607          -            500   1.4e-15   58.6   0.1   2   2   3.5e-12   4.9e-10   40.3   0.0   157   344   178   382   177   392 0.86 -
SOLCI005451600       -            478 EOG09360607          -            500   1.4e-15   58.5   1.9   1   1   4.3e-17   5.9e-15   56.5   1.6   159   412   125   400   121   419 0.81 -
SOLCI004724300       -            691 EOG09360607          -            500   1.9e-15   58.1   4.1   1   4   1.5e-06    0.0002   21.7   0.4   331   443   304   417   277   420 0.81 -
SOLCI004724300       -            691 EOG09360607          -            500   1.9e-15   58.1   4.1   2   4    0.0019      0.26   11.5   0.0    58   107   420   469   416   472 0.80 -
SOLCI004724300       -            691 EOG09360607          -            500   1.9e-15   58.1   4.1   3   4      0.13        18    5.4   0.0   163   218   466   525   463   528 0.76 -
SOLCI004724300       -            691 EOG09360607          -            500   1.9e-15   58.1   4.1   4   4   1.6e-05    0.0022   18.3   0.1    61   108   528   575   520   586 0.93 -
SOLCI003293500       -            500 EOG09360607          -            500   2.1e-15   58.0   0.0   1   3   3.6e-05     0.005   17.2   0.0   191   254   179   246   168   249 0.85 -
SOLCI003293500       -            500 EOG09360607          -            500   2.1e-15   58.0   0.0   2   3   8.3e-09   1.1e-06   29.2   0.0   288   353   247   316   244   321 0.89 -
SOLCI003293500       -            500 EOG09360607          -            500   2.1e-15   58.0   0.0   3   3    0.0088       1.2    9.3   0.0    62   109   311   358   309   477 0.53 -
SOLCI001204300       -            532 EOG09360607          -            500   3.8e-15   57.1   0.7   1   2   2.2e-06    0.0003   21.2   0.5   281   429   117   276   106   281 0.85 -
SOLCI001204300       -            532 EOG09360607          -            500   3.8e-15   57.1   0.7   2   2   6.9e-10   9.5e-08   32.7   0.0    82   279   292   513   287   520 0.58 -
SOLCI001109100       -            294 EOG09360607          -            500   4.4e-15   56.9   0.0   1   2   3.4e-09   4.6e-07   30.4   0.0   282   358    39   116    32   121 0.88 -
SOLCI001109100       -            294 EOG09360607          -            500   4.4e-15   56.9   0.0   2   2   5.7e-07   7.9e-05   23.1   0.0   194   235   146   187   143   192 0.90 -
SOLCI006707800       -             84 EOG09360607          -            500   5.1e-15   56.7   0.0   1   1   3.8e-17   5.2e-15   56.7   0.0   346   425     6    84     1    84 0.89 -
SOLCI001094700       -            405 EOG09360607          -            500     6e-15   56.5   0.4   1   4     0.017       2.3    8.4   0.1   316   407    23   114    19   125 0.84 -
SOLCI001094700       -            405 EOG09360607          -            500     6e-15   56.5   0.4   2   4      0.22        31    4.7   0.0   313   353   124   164   116   171 0.90 -
SOLCI001094700       -            405 EOG09360607          -            500     6e-15   56.5   0.4   3   4   5.9e-11   8.1e-09   36.2   0.0   291   413   168   292   165   307 0.89 -
SOLCI001094700       -            405 EOG09360607          -            500     6e-15   56.5   0.4   4   4      0.77   1.1e+02    2.9   0.0   316   348   336   368   304   396 0.65 -
SOLCI001388900       -            521 EOG09360607          -            500   1.1e-14   55.6   0.2   1   2   2.8e-06   0.00039   20.8   0.0   170   314   130   285   123   319 0.70 -
SOLCI001388900       -            521 EOG09360607          -            500   1.1e-14   55.6   0.2   2   2   2.6e-12   3.5e-10   40.7   0.6    59   311   215   491   212   499 0.77 -
SOLCI001299000       -            544 EOG09360607          -            500   1.2e-14   55.5   3.4   1   2   2.2e-13   3.1e-11   44.2   0.6   236   427   169   367   163   387 0.87 -
SOLCI001299000       -            544 EOG09360607          -            500   1.2e-14   55.5   3.4   2   2   4.4e-06    0.0006   20.2   0.1   170   348   300   496   300   504 0.70 -
SOLCI003800800       -            105 EOG09360607          -            500   2.2e-14   54.6   0.1   1   1   1.8e-16   2.5e-14   54.4   0.1   249   341     8   102     3   105 0.91 -
SOLCI002881200       -            569 EOG09360607          -            500   4.8e-14   53.5   1.9   1   2   6.1e-07   8.4e-05   23.0   0.2   279   407   230   363   185   371 0.86 -
SOLCI002881200       -            569 EOG09360607          -            500   4.8e-14   53.5   1.9   2   2   6.2e-10   8.6e-08   32.9   0.7   191   380   344   547   336   552 0.80 -
SOLCI004995400       -            104 EOG09360607          -            500   4.9e-14   53.5   0.2   1   1   3.9e-16   5.3e-14   53.3   0.2   212   307     2   103     1   104 0.90 -
SOLCI000216500       -            102 EOG09360607          -            500   5.3e-14   53.3   0.3   1   1   4.7e-16   6.4e-14   53.1   0.3   404   474    28    98    15   100 0.95 -
SOLCI002562700       -            480 EOG09360607          -            500   7.4e-14   52.9   0.6   1   3   1.9e-11   2.6e-09   37.9   0.2   306   425   161   288   131   294 0.88 -
SOLCI002562700       -            480 EOG09360607          -            500   7.4e-14   52.9   0.6   2   3   0.00093      0.13   12.5   0.0     7   106   293   392   287   405 0.58 -
SOLCI002562700       -            480 EOG09360607          -            500   7.4e-14   52.9   0.6   3   3    0.0057      0.79    9.9   0.0   287   382   319   417   313   454 0.65 -
SOLCI005377500       -           1237 EOG09360607          -            500     1e-13   52.4   0.1   1   6      0.63        87    3.2   0.0    64   108   186   230   125   337 0.79 -
SOLCI005377500       -           1237 EOG09360607          -            500     1e-13   52.4   0.1   2   6     0.097        13    5.8   0.0   346   429   357   443   269   465 0.59 -
SOLCI005377500       -           1237 EOG09360607          -            500     1e-13   52.4   0.1   3   6      0.31        43    4.2   0.0    41   326   579   648   534   698 0.62 -
SOLCI005377500       -           1237 EOG09360607          -            500     1e-13   52.4   0.1   4   6   1.7e-05    0.0023   18.2   0.0   162   412   816  1083   782  1088 0.72 -
SOLCI005377500       -           1237 EOG09360607          -            500     1e-13   52.4   0.1   5   6     0.011       1.5    9.0   0.0   287   444  1025  1153   994  1178 0.48 -
SOLCI005377500       -           1237 EOG09360607          -            500     1e-13   52.4   0.1   6   6    0.0031      0.43   10.8   0.0   167   276  1101  1223  1091  1234 0.72 -
SOLCI004603700       -            512 EOG09360607          -            500   1.3e-13   52.0   4.3   1   2       0.2        28    4.8   0.1   288   386   132   236   118   247 0.80 -
SOLCI004603700       -            512 EOG09360607          -            500   1.3e-13   52.0   4.3   2   2   8.9e-14   1.2e-11   45.6   1.2   195   397   277   492   271   497 0.82 -
SOLCI001923700       -            387 EOG09360607          -            500   1.6e-13   51.8   0.1   1   3      0.35        49    4.0   0.0    57   110    34    88    29   139 0.84 -
SOLCI001923700       -            387 EOG09360607          -            500   1.6e-13   51.8   0.1   2   3   2.1e-09   2.9e-07   31.1   0.0   242   355   140   259   117   261 0.78 -
SOLCI001923700       -            387 EOG09360607          -            500   1.6e-13   51.8   0.1   3   3   0.00011     0.016   15.5   0.0   318   425   257   366   255   370 0.80 -
SOLCI006773800       -            504 EOG09360607          -            500   1.6e-13   51.8   0.0   1   3    0.0015      0.21   11.8   0.0   191   253   184   253   144   254 0.76 -
SOLCI006773800       -            504 EOG09360607          -            500   1.6e-13   51.8   0.0   2   3   1.1e-13   1.5e-11   45.2   0.0    70   410   188   450   185   455 0.46 -
SOLCI006773800       -            504 EOG09360607          -            500   1.6e-13   51.8   0.0   3   3       4.8   6.6e+02    0.3   0.0   319   353   430   464   425   493 0.81 -
SOLCI001122100       -            548 EOG09360607          -            500   1.9e-13   51.5   0.2   1   2      0.74     1e+02    2.9   0.0   372   434   122   187    64   202 0.75 -
SOLCI001122100       -            548 EOG09360607          -            500   1.9e-13   51.5   0.2   2   2   4.9e-14   6.7e-12   46.4   0.1   152   349   273   485   248   501 0.81 -
SOLCI006728300       -            871 EOG09360607          -            500   3.9e-13   50.5   0.3   1   3   2.4e-06   0.00033   21.0   0.0   355   418   257   320   217   324 0.77 -
SOLCI006728300       -            871 EOG09360607          -            500   3.9e-13   50.5   0.3   2   3   1.7e-07   2.4e-05   24.8   0.2   209   411   326   537   320   544 0.82 -
SOLCI006728300       -            871 EOG09360607          -            500   3.9e-13   50.5   0.3   3   3       3.2   4.4e+02    0.8   0.0    56   111   552   607   538   624 0.81 -
SOLCI000814100       -            405 EOG09360607          -            500   4.1e-13   50.4   0.1   1   2   2.7e-12   3.7e-10   40.7   0.0   234   425   120   319   105   323 0.85 -
SOLCI000814100       -            405 EOG09360607          -            500   4.1e-13   50.4   0.1   2   2   0.00011     0.015   15.6   0.0   172   281   256   377   250   393 0.75 -
SOLCI000270700       -            850 EOG09360607          -            500   6.3e-13   49.8   2.6   1   2     0.011       1.6    8.9   0.1   330   412   413   494   393   500 0.82 -
SOLCI000270700       -            850 EOG09360607          -            500   6.3e-13   49.8   2.6   2   2   1.2e-11   1.7e-09   38.5   0.1    62   186   501   632   483   669 0.79 -
SOLCI000650600       -            493 EOG09360607          -            500   1.1e-12   49.0   6.6   1   2       1.2   1.7e+02    2.2   0.0   257   303   171   219   151   236 0.74 -
SOLCI000650600       -            493 EOG09360607          -            500   1.1e-12   49.0   6.6   2   2   3.1e-13   4.3e-11   43.7   4.3   222   427   248   466   242   489 0.72 -
SOLCI007106000       -            467 EOG09360607          -            500   1.3e-12   48.8   1.0   1   4     0.034       4.7    7.3   0.1   130   208   103   188    91   203 0.46 -
SOLCI007106000       -            467 EOG09360607          -            500   1.3e-12   48.8   1.0   2   4      0.45        62    3.6   0.0    61   105   206   250   196   259 0.89 -
SOLCI007106000       -            467 EOG09360607          -            500   1.3e-12   48.8   1.0   3   4   2.5e-06   0.00034   21.0   0.1    61   151   241   338   229   343 0.78 -
SOLCI007106000       -            467 EOG09360607          -            500   1.3e-12   48.8   1.0   4   4    0.0016      0.22   11.7   0.0    52   148   333   437   330   445 0.74 -
SOLCI000003400       -            652 EOG09360607          -            500   1.3e-12   48.8   0.3   1   4       0.3        41    4.2   0.0    31   109   116   197    93   204 0.65 -
SOLCI000003400       -            652 EOG09360607          -            500   1.3e-12   48.8   0.3   2   4     0.049       6.8    6.8   0.0   251   353   151   261   134   273 0.67 -
SOLCI000003400       -            652 EOG09360607          -            500   1.3e-12   48.8   0.3   3   4   6.4e-10   8.8e-08   32.8   0.0   188   342   357   525   342   543 0.82 -
SOLCI000003400       -            652 EOG09360607          -            500   1.3e-12   48.8   0.3   4   4   0.00012     0.017   15.4   0.0    65   121   464   523   447   572 0.71 -
SOLCI000565500       -            488 EOG09360607          -            500   2.6e-12   47.8   0.3   1   3   0.00037     0.052   13.8   0.2   299   415   146   264   119   267 0.83 -
SOLCI000565500       -            488 EOG09360607          -            500   2.6e-12   47.8   0.3   2   3   1.8e-05    0.0025   18.1   0.0   248   351   197   307   197   314 0.84 -
SOLCI000565500       -            488 EOG09360607          -            500   2.6e-12   47.8   0.3   3   3   2.6e-07   3.6e-05   24.2   0.0    27   107   302   380   300   384 0.88 -
SOLCI007218300       -            402 EOG09360607          -            500   3.6e-12   47.3   1.0   1   3   1.2e-05    0.0016   18.7   0.1   329   418   124   216   106   223 0.89 -
SOLCI007218300       -            402 EOG09360607          -            500   3.6e-12   47.3   1.0   2   3    0.0024      0.34   11.1   0.0   314   377   180   243   177   253 0.83 -
SOLCI007218300       -            402 EOG09360607          -            500   3.6e-12   47.3   1.0   3   3   2.5e-08   3.5e-06   27.5   0.1   161   321   219   396   210   401 0.77 -
SOLCI003063200       -            529 EOG09360607          -            500     6e-12   46.6   1.6   1   2   5.9e-13   8.2e-11   42.8   1.7   166   415   185   452   177   487 0.84 -
SOLCI003063200       -            529 EOG09360607          -            500     6e-12   46.6   1.6   2   2       8.5   1.2e+03   -0.6   0.0   175   277   475   519   459   529 0.55 -
SOLCI000805900       -             98 EOG09360607          -            500   7.9e-12   46.2   0.1   1   1   6.4e-14   8.8e-12   46.0   0.1   284   372     2    90     1    97 0.94 -
SOLCI006344900       -            107 EOG09360607          -            500   1.5e-11   45.3   0.5   1   1   1.2e-13   1.7e-11   45.1   0.5   245   341     4   102     1   105 0.90 -
SOLCI000470000       -            479 EOG09360607          -            500   1.8e-11   45.0   0.0   1   1   2.1e-13   2.9e-11   44.3   0.0   121   348   204   453   189   459 0.79 -
SOLCI005237900       -            150 EOG09360607          -            500   1.9e-11   45.0   0.0   1   1   1.4e-13     2e-11   44.9   0.0    42   121    51   129    16   146 0.78 -
SOLCI006960500       -            799 EOG09360607          -            500     2e-11   44.9   6.4   1   5      0.11        15    5.7   0.1   372   438   109   178    58   223 0.77 -
SOLCI006960500       -            799 EOG09360607          -            500     2e-11   44.9   6.4   2   5       4.1   5.7e+02    0.5   0.0    59   110   318   369   310   371 0.86 -
SOLCI006960500       -            799 EOG09360607          -            500     2e-11   44.9   6.4   3   5      0.53        73    3.4   0.0    67   105   428   466   409   474 0.83 -
SOLCI006960500       -            799 EOG09360607          -            500     2e-11   44.9   6.4   4   5   2.8e-06   0.00039   20.8   0.2     7   112   484   595   478   602 0.88 -
SOLCI006960500       -            799 EOG09360607          -            500     2e-11   44.9   6.4   5   5     0.064       8.8    6.4   0.0    21   109   607   697   598   715 0.64 -
SOLCI004257000       -            198 EOG09360607          -            500     2e-11   44.9   0.0   1   3    0.0028      0.38   10.9   0.0   180   218    29    68    22    73 0.57 -
SOLCI004257000       -            198 EOG09360607          -            500     2e-11   44.9   0.0   2   3     7e-07   9.6e-05   22.8   0.0   194   232    92   130    82   137 0.88 -
SOLCI004257000       -            198 EOG09360607          -            500     2e-11   44.9   0.0   3   3     0.018       2.5    8.3   0.1   283   301   136   154   128   178 0.76 -
SOLCI000216700       -             64 EOG09360607          -            500   2.1e-11   44.8   0.3   1   1   1.7e-13   2.3e-11   44.7   0.3   179   234     7    63     3    64 0.89 -
SOLCI000060300       -            370 EOG09360607          -            500   2.4e-11   44.6   1.8   1   2   2.6e-10   3.6e-08   34.1   0.8   290   415    92   219    37   239 0.80 -
SOLCI000060300       -            370 EOG09360607          -            500   2.4e-11   44.6   1.8   2   2     0.011       1.5    8.9   0.0   289   349   242   306   234   316 0.81 -
SOLCI004820900       -            522 EOG09360607          -            500   2.7e-11   44.4   0.2   1   2   5.6e-11   7.7e-09   36.3   0.1   167   397   181   429   140   445 0.63 -
SOLCI004820900       -            522 EOG09360607          -            500   2.7e-11   44.4   0.2   2   2      0.18        24    5.0   0.0    62   109   453   500   430   518 0.74 -
SOLCI001339000       -            105 EOG09360607          -            500     3e-11   44.2   0.1   1   1   2.6e-13   3.5e-11   44.0   0.1   247   341     6   100     1   103 0.90 -
SOLCI006342700       -            489 EOG09360607          -            500   4.1e-11   43.8   0.5   1   3   0.00065      0.09   13.0   0.1   161   230   151   227   124   239 0.67 -
SOLCI006342700       -            489 EOG09360607          -            500   4.1e-11   43.8   0.5   2   3      0.15        21    5.2   0.0   128   216   218   315   211   318 0.62 -
SOLCI006342700       -            489 EOG09360607          -            500   4.1e-11   43.8   0.5   3   3     1e-07   1.4e-05   25.6   0.0   132   244   293   417   283   447 0.75 -
SOLCI000278900       -            237 EOG09360607          -            500   7.6e-11   42.9   0.1   1   1   6.7e-13   9.3e-11   42.6   0.1    82   218    12   161     2   208 0.73 -
SOLCI004751900       -             65 EOG09360607          -            500   2.1e-10   41.5   0.3   1   1   1.7e-12   2.3e-10   41.3   0.3   284   341     3    60     1    64 0.67 -
SOLCI000350900       -            651 EOG09360607          -            500     3e-10   41.0   0.2   1   3     0.017       2.4    8.3   0.1   347   412   111   176    92   182 0.63 -
SOLCI000350900       -            651 EOG09360607          -            500     3e-10   41.0   0.2   2   3   0.00018     0.025   14.9   0.0    55   111   235   291   222   301 0.84 -
SOLCI000350900       -            651 EOG09360607          -            500     3e-10   41.0   0.2   3   3   0.00079      0.11   12.7   0.0   175   312   307   385   296   435 0.49 -
SOLCI000391400       -            379 EOG09360607          -            500   3.4e-10   40.8   0.0   1   3      0.62        85    3.2   0.0    48   109   127   190   100   207 0.76 -
SOLCI000391400       -            379 EOG09360607          -            500   3.4e-10   40.8   0.0   2   3   0.00015     0.021   15.1   0.0    58   108   219   267   197   271 0.85 -
SOLCI000391400       -            379 EOG09360607          -            500   3.4e-10   40.8   0.0   3   3     1e-05    0.0014   19.0   0.0   298   377   272   355   268   373 0.86 -
SOLCI001503200       -            492 EOG09360607          -            500   5.2e-10   40.2   0.0   1   2   1.6e-07   2.2e-05   24.9   0.1   234   413    75   258    71   273 0.92 -
SOLCI001503200       -            492 EOG09360607          -            500   5.2e-10   40.2   0.0   2   2   0.00086      0.12   12.6   0.0   145   236   288   387   259   399 0.77 -
SOLCI001092100       -            101 EOG09360607          -            500   7.7e-10   39.6   0.1   1   1     2e-11   2.7e-09   37.8   0.1   380   474     4    97     1    99 0.86 -
SOLCI002760700       -             99 EOG09360607          -            500   7.9e-10   39.6   0.0   1   1   6.6e-12   9.1e-10   39.4   0.0    70   150     1    88     1    94 0.93 -
SOLCI004389500       -            415 EOG09360607          -            500     1e-09   39.2   0.0   1   1   1.2e-10   1.7e-08   35.2   0.0   121   267   200   362   196   390 0.80 -
SOLCI007385600       -            503 EOG09360607          -            500   1.2e-09   38.9   3.9   1   3      0.28        39    4.3   0.0   388   436    47    95    29   105 0.77 -
SOLCI007385600       -            503 EOG09360607          -            500   1.2e-09   38.9   3.9   2   3   1.2e-08   1.7e-06   28.6   0.9   176   415   169   432   155   436 0.73 -
SOLCI007385600       -            503 EOG09360607          -            500   1.2e-09   38.9   3.9   3   3      0.44        60    3.7   0.0   315   358   438   481   434   501 0.62 -
SOLCI006701200       -             62 EOG09360607          -            500   1.5e-09   38.7   0.1   1   1   1.2e-11   1.6e-09   38.6   0.1   113   168     4    59     2    62 0.94 -
SOLCI004441600       -            343 EOG09360607          -            500   1.8e-09   38.4   0.1   1   1   1.9e-11   2.6e-09   37.9   0.1   236   379   158   304   155   314 0.73 -
SOLCI001219600       -            584 EOG09360607          -            500   1.9e-09   38.3   0.0   1   3   0.00023     0.032   14.5   0.0   111   253   176   329   118   332 0.75 -
SOLCI001219600       -            584 EOG09360607          -            500   1.9e-09   38.3   0.0   2   3     0.029         4    7.6   0.0    22   110   425   515   410   526 0.80 -
SOLCI001219600       -            584 EOG09360607          -            500   1.9e-09   38.3   0.0   3   3    0.0053      0.73   10.0   0.0    52   103   523   577   515   582 0.73 -
SOLCI001997700       -            525 EOG09360607          -            500   2.1e-09   38.2   0.2   1   1   6.9e-11   9.4e-09   36.0   0.1   286   420   307   444   292   474 0.86 -
SOLCI004586700       -            198 EOG09360607          -            500   3.9e-09   37.3   0.0   1   1   3.9e-11   5.4e-09   36.8   0.0   112   245    14   160     5   194 0.72 -
SOLCI006342600       -            498 EOG09360607          -            500   4.6e-09   37.1   0.1   1   3       1.6   2.3e+02    1.8   0.0   235   312   101   179    93   187 0.75 -
SOLCI006342600       -            498 EOG09360607          -            500   4.6e-09   37.1   0.1   2   3    0.0015      0.21   11.8   0.0   162   272   155   271   126   287 0.65 -
SOLCI006342600       -            498 EOG09360607          -            500   4.6e-09   37.1   0.1   3   3   1.5e-06   0.00021   21.7   0.0   132   236   296   411   288   428 0.75 -
SOLCI002660400       -            653 EOG09360607          -            500   4.6e-09   37.0   0.4   1   2   0.00029      0.04   14.2   0.0   310   414   167   271   138   286 0.79 -
SOLCI002660400       -            653 EOG09360607          -            500   4.6e-09   37.0   0.4   2   2   3.1e-06   0.00043   20.6   0.0   225   312   492   581   485   614 0.87 -
SOLCI002575800       -            399 EOG09360607          -            500     5e-09   36.9   1.7   1   3       4.6   6.3e+02    0.3   0.0   371   412   106   147   104   153 0.88 -
SOLCI002575800       -            399 EOG09360607          -            500     5e-09   36.9   1.7   2   3         5   6.9e+02    0.2   0.0    66   106   158   201   147   207 0.79 -
SOLCI002575800       -            399 EOG09360607          -            500     5e-09   36.9   1.7   3   3   8.2e-10   1.1e-07   32.5   0.1   301   426   219   351   203   374 0.69 -
SOLCI002090700       -            134 EOG09360607          -            500   6.9e-09   36.5   0.0   1   2   6.3e-05    0.0087   16.3   0.0   113   164     4    55     1    65 0.93 -
SOLCI002090700       -            134 EOG09360607          -            500   6.9e-09   36.5   0.0   2   2   1.4e-05     0.002   18.5   0.1   399   446    86   133    78   134 0.92 -
SOLCI006570200       -            426 EOG09360607          -            500   1.1e-08   35.8   0.2   1   3     0.022       3.1    7.9   0.0   390   439   151   203   146   211 0.60 -
SOLCI006570200       -            426 EOG09360607          -            500   1.1e-08   35.8   0.2   2   3   8.9e-06    0.0012   19.1   0.0    60   106   261   307   236   311 0.76 -
SOLCI006570200       -            426 EOG09360607          -            500   1.1e-08   35.8   0.2   3   3       0.2        27    4.8   0.0   288   367   304   390   302   395 0.81 -
SOLCI001590700       -            588 EOG09360607          -            500   1.2e-08   35.6   0.0   1   2       1.7   2.3e+02    1.8   0.0    65   187   232   366   190   402 0.60 -
SOLCI001590700       -            588 EOG09360607          -            500   1.2e-08   35.6   0.0   2   2     2e-09   2.8e-07   31.2   0.0   161   279   424   555   409   568 0.78 -
SOLCI004538200       -            504 EOG09360607          -            500   3.4e-08   34.2   0.6   1   1   5.4e-10   7.4e-08   33.1   0.5   133   356   156   399   141   420 0.73 -
SOLCI000463100       -            526 EOG09360607          -            500   4.9e-08   33.7   0.8   1   4       4.1   5.7e+02    0.5   0.0   373   418    79   122    67   132 0.83 -
SOLCI000463100       -            526 EOG09360607          -            500   4.9e-08   33.7   0.8   2   4      0.23        32    4.6   0.0   326   383   199   256   185   275 0.78 -
SOLCI000463100       -            526 EOG09360607          -            500   4.9e-08   33.7   0.8   3   4   5.9e-05    0.0081   16.5   0.1   290   391   299   403   263   420 0.70 -
SOLCI000463100       -            526 EOG09360607          -            500   4.9e-08   33.7   0.8   4   4      0.14        19    5.3   0.0   332   413   411   491   403   496 0.82 -
SOLCI003542100       -            437 EOG09360607          -            500   7.7e-08   33.0   0.1   1   1   5.3e-08   7.4e-06   26.5   0.1    15   166    58   218    46   332 0.75 -
SOLCI004309800       -            545 EOG09360607          -            500     1e-07   32.6   0.0   1   3   2.8e-06   0.00039   20.8   0.1   169   312   161   317   149   324 0.78 -
SOLCI004309800       -            545 EOG09360607          -            500     1e-07   32.6   0.0   2   3   2.9e-05     0.004   17.5   0.0   156   310   251   420   239   442 0.78 -
SOLCI004309800       -            545 EOG09360607          -            500     1e-07   32.6   0.0   3   3     0.053       7.3    6.7   0.0   159   215   360   420   325   485 0.81 -
SOLCI003834300       -             92 EOG09360607          -            500   1.1e-07   32.5   0.1   1   1   8.6e-10   1.2e-07   32.4   0.1    13   101     2    92     1    92 0.91 -
SOLCI000161600       -            521 EOG09360607          -            500   1.2e-07   32.4   0.0   1   2   4.9e-08   6.8e-06   26.6   0.0   249   413   244   422   148   451 0.62 -
SOLCI000161600       -            521 EOG09360607          -            500   1.2e-07   32.4   0.0   2   2       1.2   1.6e+02    2.3   0.0   300   341   411   456   396   470 0.64 -
SOLCI007033000       -            473 EOG09360607          -            500   1.9e-07   31.7   2.0   1   2   2.1e-06   0.00029   21.2   0.6   272   412   125   269   111   276 0.66 -
SOLCI007033000       -            473 EOG09360607          -            500   1.9e-07   31.7   2.0   2   2    0.0087       1.2    9.3   0.0   131   232   284   396   277   415 0.75 -
SOLCI004732000       -            116 EOG09360607          -            500   4.8e-07   30.4   0.0   1   1   9.1e-09   1.3e-06   29.0   0.0   278   365    18   109     9   115 0.67 -
SOLCI005378000       -            625 EOG09360607          -            500   6.3e-07   30.0   0.2   1   3     0.036       4.9    7.3   0.0   387   440   226   280   182   289 0.86 -
SOLCI005378000       -            625 EOG09360607          -            500   6.3e-07   30.0   0.2   2   3   6.7e-06   0.00092   19.6   0.2    47   312   272   563   266   566 0.67 -
SOLCI005378000       -            625 EOG09360607          -            500   6.3e-07   30.0   0.2   3   3    0.0021      0.29   11.3   0.1   149   223   490   569   470   603 0.71 -
SOLCI006509200       -            146 EOG09360607          -            500   6.9e-07   29.9   0.2   1   2     1e-06   0.00014   22.3   0.0   389   441    25    77    19    80 0.88 -
SOLCI006509200       -            146 EOG09360607          -            500   6.9e-07   29.9   0.2   2   2     0.026       3.6    7.7   0.1   460   495    74   109    72   113 0.91 -
SOLCI002278200       -            639 EOG09360607          -            500   1.3e-06   28.9   0.4   1   2   7.9e-07   0.00011   22.6   0.1   239   413   166   344   158   349 0.85 -
SOLCI002278200       -            639 EOG09360607          -            500   1.3e-06   28.9   0.4   2   2      0.32        44    4.1   0.1    62    93   351   382   330   390 0.72 -
SOLCI004944500       -            405 EOG09360607          -            500   1.6e-06   28.6   0.2   1   2   6.9e-06   0.00095   19.5   0.0   166   271   116   234   110   246 0.83 -
SOLCI004944500       -            405 EOG09360607          -            500   1.6e-06   28.6   0.2   2   2     0.042       5.8    7.0   0.1   314   429   248   366   240   385 0.77 -
SOLCI001872400       -            654 EOG09360607          -            500   1.7e-06   28.6   0.0   1   1   7.4e-07    0.0001   22.7   0.0   159   366   323   547   206   603 0.49 -
SOLCI007077600       -            506 EOG09360607          -            500     4e-06   27.3   0.0   1   2   4.6e-05    0.0063   16.8   0.0   116   236   182   314   171   344 0.75 -
SOLCI007077600       -            506 EOG09360607          -            500     4e-06   27.3   0.0   2   2     0.011       1.6    8.9   0.0   162   289   337   477   323   486 0.70 -
SOLCI002878000       -            323 EOG09360607          -            500   4.2e-06   27.3   0.1   1   1   1.2e-07   1.7e-05   25.3   0.1   290   413   160   290   143   304 0.62 -
SOLCI004519700       -            400 EOG09360607          -            500   5.2e-06   27.0   0.1   1   1   7.5e-08     1e-05   26.0   0.1   173   339   132   316   107   354 0.75 -
SOLCI007104300       -            106 EOG09360607          -            500   5.3e-06   27.0   0.0   1   1   3.8e-08   5.3e-06   27.0   0.0   203   252     8    61     1    98 0.62 -
SOLCI002540800       -            491 EOG09360607          -            500   6.9e-06   26.6   0.4   1   2   7.8e-05     0.011   16.1   0.1   192   411   131   259   106   267 0.50 -
SOLCI002540800       -            491 EOG09360607          -            500   6.9e-06   26.6   0.4   2   2     0.012       1.7    8.8   0.0   131   315   273   477   265   490 0.71 -
SOLCI007179400       -            482 EOG09360607          -            500   1.2e-05   25.7   0.3   1   1      0.11        15    5.7   0.2    68   185   218   276   212   421 0.54 -
SOLCI005501500       -             65 EOG09360607          -            500   1.9e-05   25.1   0.7   1   2   5.7e-06   0.00079   19.8   0.1   348   370     8    30     1    31 0.86 -
SOLCI005501500       -             65 EOG09360607          -            500   1.9e-05   25.1   0.7   2   2     0.048       6.6    6.8   0.0   426   464    29    64    28    65 0.87 -
SOLCI005419900       -            642 EOG09360607          -            500   2.9e-05   24.5   0.1   1   1   1.7e-06   0.00023   21.5   0.0    70   223   308   478   298   606 0.72 -
SOLCI004938800       -             69 EOG09360607          -            500   3.4e-05   24.3   0.4   1   1   2.5e-07   3.4e-05   24.3   0.4   249   300     6    60     1    66 0.81 -
SOLCI003795800       -             88 EOG09360607          -            500   3.4e-05   24.3   0.0   1   1   2.8e-07   3.9e-05   24.1   0.0   164   222     3    61     1    66 0.80 -
SOLCI002123900       -            238 EOG09360607          -            500   0.00012   22.5   0.1   1   1   2.6e-06   0.00036   20.9   0.1   173   260   101   201    91   223 0.74 -
SOLCI006404500       -            256 EOG09360607          -            500   0.00012   22.5   0.0   1   1   5.1e-06    0.0007   20.0   0.0   283   353   141   215   106   225 0.68 -
SOLCI004319000       -            329 EOG09360607          -            500   0.00015   22.1   0.2   1   2   1.1e-05    0.0015   18.9   0.1   133   246   113   238   103   260 0.78 -
SOLCI004319000       -            329 EOG09360607          -            500   0.00015   22.1   0.2   2   2       6.6   9.1e+02   -0.2   0.0   154   190   274   310   260   313 0.67 -
SOLCI005783200       -            285 EOG09360607          -            500   0.00016   22.1   0.0   1   1   2.2e-06   0.00031   21.1   0.0   285   379   177   275   147   284 0.87 -
SOLCI006037400       -             64 EOG09360607          -            500   0.00042   20.7   0.1   1   1   3.1e-06   0.00042   20.7   0.1   283   328    21    61    10    64 0.85 -
SOLCI005294100       -            124 EOG09360607          -            500   0.00045   20.6   0.0   1   2   9.1e-06    0.0013   19.1   0.0   236   296    13    76     4   112 0.84 -
SOLCI005294100       -            124 EOG09360607          -            500   0.00045   20.6   0.0   2   2       7.7   1.1e+03   -0.4   0.0   259   281    94   116    85   122 0.85 -
SOLCI004821100       -            375 EOG09360607          -            500   0.00047   20.5   0.1   1   1   4.5e-06   0.00062   20.1   0.1   171   310   215   359   168   375 0.82 -
SOLCI000964800       -            651 EOG09360607          -            500   0.00048   20.5   0.0   1   2    0.0086       1.2    9.3   0.0   360   419   117   176    86   207 0.80 -
SOLCI000964800       -            651 EOG09360607          -            500   0.00048   20.5   0.0   2   2     0.045       6.2    6.9   0.0   160   213   459   517   445   540 0.54 -
SOLCI002284800       -            681 EOG09360607          -            500    0.0006   20.2   0.8   1   2      0.01       1.4    9.0   0.1   126   181   246   304   216   308 0.60 -
SOLCI002284800       -            681 EOG09360607          -            500    0.0006   20.2   0.8   2   2     0.013       1.8    8.7   0.0   123   213   311   407   305   424 0.83 -
SOLCI006509300       -            113 EOG09360607          -            500   0.00086   19.7   0.5   1   1   3.7e-05    0.0051   17.1   0.5    80   181     2   108     1   112 0.59 -
SOLCI003496400       -            264 EOG09360607          -            500     0.001   19.4   0.0   1   1   1.2e-05    0.0016   18.8   0.0    57   107    13    63     1    90 0.67 -
SOLCI004581700       -             53 EOG09360607          -            500    0.0012   19.2   0.0   1   1   8.4e-06    0.0012   19.2   0.0   232   276     2    46     1    53 0.89 -
SOLCI000407500       -            406 EOG09360607          -            500    0.0012   19.2   0.1   1   2   0.00031     0.043   14.1   0.0    67   184    41   169    31   204 0.81 -
SOLCI000407500       -            406 EOG09360607          -            500    0.0012   19.2   0.1   2   2       1.1   1.6e+02    2.3   0.0   288   357   252   325   239   339 0.46 -
SOLCI006074400       -            101 EOG09360607          -            500    0.0017   18.7   0.0   1   1   1.4e-05    0.0019   18.5   0.0   282   313    28    59    12    73 0.83 -
SOLCI001243600       -            125 EOG09360607          -            500    0.0061   16.8   0.1   1   1   5.8e-05    0.0079   16.5   0.1   179   235    22    79    15   116 0.78 -
SOLCI001322300       -            109 EOG09360607          -            500    0.0076   16.5   0.0   1   1   6.4e-05    0.0088   16.3   0.0   196   264    21    97     4   103 0.75 -
SOLCI005832900       -            510 EOG09360607          -            500    0.0097   16.2   0.2   1   2      0.47        65    3.6   0.1   378   473   208   308   196   317 0.59 -
SOLCI005832900       -            510 EOG09360607          -            500    0.0097   16.2   0.2   2   2    0.0031      0.42   10.8   0.0   161   237   325   409   280   418 0.69 -
SOLCI000488700       -            102 EOG09360607          -            500      0.01   16.1   0.0   1   1   7.8e-05     0.011   16.0   0.0   289   337    36    88     6   101 0.79 -
SOLCI002018900       -            617 EOG09360607          -            500     0.015   15.6   0.0   1   2    0.0015      0.21   11.8   0.0   186   257   455   535   444   543 0.53 -
SOLCI002018900       -            617 EOG09360607          -            500     0.015   15.6   0.0   2   2       5.8     8e+02   -0.0   0.0    65   111   530   576   526   583 0.83 -
SOLCI005683500       -            985 EOG09360607          -            500     0.016   15.5   0.7   1   2       2.2     3e+02    1.4   0.0   158   179   163   184   138   192 0.78 -
SOLCI005683500       -            985 EOG09360607          -            500     0.016   15.5   0.7   2   2     0.002      0.27   11.4   0.0   392   466   203   279   185   286 0.88 -
SOLCI000216600       -             99 EOG09360607          -            500     0.019   15.3   0.1   1   1   0.00037     0.051   13.8   0.1   283   313    37    67    13    97 0.84 -
SOLCI005014100       -            265 EOG09360607          -            500     0.019   15.2   0.0   1   1   0.00019     0.026   14.8   0.0    10   112   126   231   118   251 0.77 -
SOLCI005734100       -            979 EOG09360607          -            500     0.026   14.8   0.6   1   2    0.0031      0.42   10.8   0.0   392   466   197   273   177   281 0.87 -
SOLCI005734100       -            979 EOG09360607          -            500     0.026   14.8   0.6   2   2       3.3   4.6e+02    0.8   0.0   400   474   443   519   437   536 0.83 -
SOLCI000806600       -            891 EOG09360607          -            500     0.034   14.4   0.1   1   1   0.00065     0.089   13.0   0.1   290   408   215   343   206   350 0.78 -
SOLCI004790300       -             65 EOG09360607          -            500     0.047   13.9   0.7   1   2     0.031       4.3    7.5   0.1   352   370    12    30     1    31 0.85 -
SOLCI004790300       -             65 EOG09360607          -            500     0.047   13.9   0.7   2   2      0.02       2.8    8.1   0.1   426   463    29    63    28    65 0.84 -
SOLCI004149000       -             64 EOG09360607          -            500      0.18   12.0   0.1   1   2       2.2     3e+02    1.4   0.0   359   370    18    29     5    31 0.82 -
SOLCI004149000       -             64 EOG09360607          -            500      0.18   12.0   0.1   2   2    0.0026      0.36   11.0   0.0   426   455    28    54    23    64 0.82 -
#
# Program:         hmmsearch
# Version:         3.1b2 (February 2015)
# Pipeline mode:   SEARCH
# Query file:      /home/pgsb/tetiana.nosenko/lineages/embryophyta_odb9//hmms/EOG09360607.hmm
# Target file:     /nfs/pgsb/data/S_chilense/Schilense_genome/Solanum_chilense_v3.3_protein.fa
# Option settings: hmmsearch -o ./tmp/temp_Schil_BUSCO_prot_1362887668 --domtblout /home/ibis/tetiana.nosenko/Documents/S_chilense/11_S_chilense_genome/Schilense_genome_sequence/BUSCO_assessment/run_Schil_BUSCO_prot/hmmer_output/EOG09360607.out.1 --cpu 1 /home/pgsb/tetiana.nosenko/lineages/embryophyta_odb9//hmms/EOG09360607.hmm /nfs/pgsb/data/S_chilense/Schilense_genome/Solanum_chilense_v3.3_protein.fa 
# Current dir:     /home/ibis/tetiana.nosenko/Documents/S_chilense/11_S_chilense_genome/Schilense_genome_sequence/BUSCO_assessment
# Date:            Wed Mar  8 09:20:32 2017
# [ok]
```
