## Supplementary material for "The *de novo* reference genome and transcriptome assemblies of the wild tomato species *Solanum chilense*": EOG09360676.out.1

```
#                                                                            --- full sequence --- -------------- this domain -------------   hmm coord   ali coord   env coord
# target name        accession   tlen query name           accession   qlen   E-value  score  bias   #  of  c-Evalue  i-Evalue  score  bias  from    to  from    to  from    to  acc description of target
#------------------- ---------- ----- -------------------- ---------- ----- --------- ------ ----- --- --- --------- --------- ------ ----- ----- ----- ----- ----- ----- ----- ---- ---------------------
SOLCI004163200       -            570 EOG09360676          -            471  4.7e-263  874.7  11.6   1   2  5.7e-191  6.4e-187  623.7   8.8     1   338    13   395    13   402 0.92 -
SOLCI004163200       -            570 EOG09360676          -            471  4.7e-263  874.7  11.6   2   2   2.5e-76   2.9e-72  245.7   0.0   336   471   427   570   422   570 0.98 -
SOLCI001862400       -            283 EOG09360676          -            471   7.4e-07   30.0   0.1   1   2   4.3e-07    0.0049   17.4   0.0    18    92   115   193   108   199 0.80 -
SOLCI001862400       -            283 EOG09360676          -            471   7.4e-07   30.0   0.1   2   2   5.6e-05      0.63   10.4   0.0    99   145   223   270   215   279 0.81 -
SOLCI003353700       -            426 EOG09360676          -            471     2e-06   28.6   0.0   1   1   2.8e-10   3.1e-06   27.9   0.0    24   133   277   403   257   416 0.72 -
SOLCI004859600       -            242 EOG09360676          -            471   1.2e-05   26.0   0.0   1   1   5.8e-08   0.00066   20.3   0.0    52   133    94   192    89   209 0.72 -
SOLCI005034900       -            158 EOG09360676          -            471     0.019   15.5   0.0   1   1   2.6e-06     0.029   14.8   0.0    51    77   100   126    90   154 0.85 -
SOLCI000747900       -            481 EOG09360676          -            471     0.069   13.6   0.2   1   2    0.0015        17    5.7   0.1   175   195    79    99    74   108 0.86 -
SOLCI000747900       -            481 EOG09360676          -            471     0.069   13.6   0.2   2   2    0.0015        17    5.7   0.0   324   349   243   268   224   274 0.87 -
#
# Program:         hmmsearch
# Version:         3.1b2 (February 2015)
# Pipeline mode:   SEARCH
# Query file:      /home/pgsb/tetiana.nosenko/lineages/embryophyta_odb9//hmms/EOG09360676.hmm
# Target file:     /nfs/pgsb/data/S_chilense/Schilense_genome/Solanum_chilense_v3.3_protein.fa
# Option settings: hmmsearch -o ./tmp/temp_Schil_BUSCO_prot_1362887668 --domtblout /home/ibis/tetiana.nosenko/Documents/S_chilense/11_S_chilense_genome/Schilense_genome_sequence/BUSCO_assessment/run_Schil_BUSCO_prot/hmmer_output/EOG09360676.out.1 --cpu 1 /home/pgsb/tetiana.nosenko/lineages/embryophyta_odb9//hmms/EOG09360676.hmm /nfs/pgsb/data/S_chilense/Schilense_genome/Solanum_chilense_v3.3_protein.fa 
# Current dir:     /home/ibis/tetiana.nosenko/Documents/S_chilense/11_S_chilense_genome/Schilense_genome_sequence/BUSCO_assessment
# Date:            Wed Mar  8 09:20:29 2017
# [ok]
```
