## Supplementary material for "The *de novo* reference genome and transcriptome assemblies of the wild tomato species *Solanum chilense*": EOG09360677.out.1

```
#                                                                            --- full sequence --- -------------- this domain -------------   hmm coord   ali coord   env coord
# target name        accession   tlen query name           accession   qlen   E-value  score  bias   #  of  c-Evalue  i-Evalue  score  bias  from    to  from    to  from    to  acc description of target
#------------------- ---------- ----- -------------------- ---------- ----- --------- ------ ----- --- --- --------- --------- ------ ----- ----- ----- ----- ----- ----- ----- ---- ---------------------
SOLCI001343400       -            645 EOG09360677          -            437  3.3e-258  858.5  15.2   1   3  1.6e-178  2.7e-174  582.0   0.7     2   282   139   439   138   452 0.94 -
SOLCI001343400       -            645 EOG09360677          -            437  3.3e-258  858.5  15.2   2   3   5.5e-54   9.3e-50  171.6   3.5   272   377   453   557   443   581 0.84 -
SOLCI001343400       -            645 EOG09360677          -            437  3.3e-258  858.5  15.2   3   3   2.7e-36   4.5e-32  113.3   0.5   368   436   576   644   554   645 0.86 -
SOLCI004117600       -            618 EOG09360677          -            437   2.6e-69  236.0   1.9   1   2   1.3e-66   2.2e-62  213.2   0.1    11   367   138   504   132   517 0.90 -
SOLCI004117600       -            618 EOG09360677          -            437   2.6e-69  236.0   1.9   2   2   9.6e-09   0.00016   22.5   0.2   370   431   544   606   505   612 0.77 -
SOLCI007473000       -            522 EOG09360677          -            437   1.3e-42  148.0   2.6   1   2   1.4e-17   2.3e-13   51.7   0.2    10    95   100   184    93   198 0.90 -
SOLCI007473000       -            522 EOG09360677          -            437   1.3e-42  148.0   2.6   2   2   2.7e-31   4.6e-27   96.8   0.2   140   434   196   515   186   518 0.76 -
SOLCI001309200       -            224 EOG09360677          -            437      0.13   12.9   0.5   1   2    0.0015        25    5.4   0.0    45    73    12    40     4    45 0.90 -
SOLCI001309200       -            224 EOG09360677          -            437      0.13   12.9   0.5   2   2    0.0011        18    5.9   0.1   319   349   141   171   136   195 0.91 -
#
# Program:         hmmsearch
# Version:         3.1b2 (February 2015)
# Pipeline mode:   SEARCH
# Query file:      /home/pgsb/tetiana.nosenko/lineages/embryophyta_odb9//hmms/EOG09360677.hmm
# Target file:     /nfs/pgsb/data/S_chilense/Schilense_genome/Solanum_chilense_v3.3_protein.fa
# Option settings: hmmsearch -o ./tmp/temp_Schil_BUSCO_prot_1362887668 --domtblout /home/ibis/tetiana.nosenko/Documents/S_chilense/11_S_chilense_genome/Schilense_genome_sequence/BUSCO_assessment/run_Schil_BUSCO_prot/hmmer_output/EOG09360677.out.1 --cpu 1 /home/pgsb/tetiana.nosenko/lineages/embryophyta_odb9//hmms/EOG09360677.hmm /nfs/pgsb/data/S_chilense/Schilense_genome/Solanum_chilense_v3.3_protein.fa 
# Current dir:     /home/ibis/tetiana.nosenko/Documents/S_chilense/11_S_chilense_genome/Schilense_genome_sequence/BUSCO_assessment
# Date:            Wed Mar  8 09:20:30 2017
# [ok]
```
