## Supplementary material for "The *de novo* reference genome and transcriptome assemblies of the wild tomato species *Solanum chilense*": EOG09360679.out.1

```
#                                                                            --- full sequence --- -------------- this domain -------------   hmm coord   ali coord   env coord
# target name        accession   tlen query name           accession   qlen   E-value  score  bias   #  of  c-Evalue  i-Evalue  score  bias  from    to  from    to  from    to  acc description of target
#------------------- ---------- ----- -------------------- ---------- ----- --------- ------ ----- --- --- --------- --------- ------ ----- ----- ----- ----- ----- ----- ----- ---- ---------------------
SOLCI003300700       -            529 EOG09360679          -            460  1.7e-232  774.1   1.5   1   1  2.4e-234  5.2e-232  772.6   1.5     1   460    18   529    18   529 0.92 -
SOLCI000163300       -            575 EOG09360679          -            460   8.9e-18   66.3   2.3   1   1   8.3e-20   1.8e-17   65.3   2.2    13   112    50   155    23   178 0.79 -
SOLCI003207700       -            389 EOG09360679          -            460   3.9e-14   54.3   0.5   1   1     3e-16   6.4e-14   53.6   0.5    14   107   108   207   101   223 0.87 -
SOLCI002172500       -            295 EOG09360679          -            460   2.3e-08   35.3   0.0   1   1   1.4e-10     3e-08   34.9   0.0   246   306    76   133     8   142 0.90 -
SOLCI002223200       -            257 EOG09360679          -            460   4.5e-08   34.3   0.0   1   1   2.9e-10   6.2e-08   33.8   0.0   248   309    11    69     7   146 0.74 -
SOLCI000528100       -            134 EOG09360679          -            460   5.3e-08   34.1   0.0   1   1   3.5e-10   7.5e-08   33.6   0.0   248   306    78   133    72   134 0.94 -
SOLCI006727600       -            345 EOG09360679          -            460   1.5e-07   32.6   0.1   1   1   2.6e-09   5.5e-07   30.7   0.0   242   325   176   253   163   266 0.86 -
SOLCI003566500       -            134 EOG09360679          -            460     2e-07   32.2   0.0   1   1   1.3e-09   2.8e-07   31.7   0.0   248   306    78   133    73   134 0.94 -
SOLCI000528200       -            270 EOG09360679          -            460     2e-07   32.2   0.0   1   1   1.4e-09     3e-07   31.6   0.0   248   306    28    83    24    90 0.93 -
SOLCI003282600       -            353 EOG09360679          -            460   2.1e-07   32.1   0.0   1   1   1.3e-09   2.8e-07   31.7   0.0   243   377    98   231    32   250 0.77 -
SOLCI000711800       -            732 EOG09360679          -            460   2.2e-07   32.0   0.3   1   1   3.8e-09   8.1e-07   30.2   0.3   241   325   203   281   114   296 0.74 -
SOLCI002707300       -            708 EOG09360679          -            460   2.3e-07   31.9   0.0   1   1   3.7e-09     8e-07   30.2   0.0   241   325   219   297   196   313 0.85 -
SOLCI000590500       -            437 EOG09360679          -            460   3.5e-07   31.4   0.1   1   1   2.6e-09   5.5e-07   30.7   0.1   171   307    11   145     2   162 0.85 -
SOLCI000047300       -            602 EOG09360679          -            460   4.6e-07   31.0   0.1   1   1   6.1e-09   1.3e-06   29.5   0.1   210   325    90   193    18   203 0.63 -
SOLCI001856600       -            378 EOG09360679          -            460   4.7e-07   31.0   0.0   1   1   3.5e-09   7.5e-07   30.3   0.0   248   306    78   133    74   140 0.94 -
SOLCI001041600       -            410 EOG09360679          -            460   4.8e-07   30.9   0.1   1   1   3.1e-09   6.7e-07   30.4   0.1   173   308    75   209    65   238 0.84 -
SOLCI003275600       -            409 EOG09360679          -            460   5.5e-07   30.7   0.2   1   1   3.6e-09   7.7e-07   30.3   0.2   173   308    73   208    60   236 0.83 -
SOLCI006099300       -            446 EOG09360679          -            460   6.4e-07   30.5   0.1   1   1   4.3e-09   9.2e-07   30.0   0.1   243   308   142   205   134   222 0.89 -
SOLCI004430100       -            693 EOG09360679          -            460   7.8e-07   30.2   0.0   1   1     1e-08   2.2e-06   28.7   0.0   243   325   208   284   189   298 0.82 -
SOLCI001545600       -           1076 EOG09360679          -            460   1.2e-06   29.6   0.0   1   1     9e-09   1.9e-06   28.9   0.0   241   309   743   807   659   827 0.69 -
SOLCI007430500       -            475 EOG09360679          -            460   1.2e-06   29.6   0.2   1   1   8.2e-09   1.7e-06   29.1   0.2   173   307   146   280   134   304 0.84 -
SOLCI001234300       -            292 EOG09360679          -            460   1.3e-06   29.5   0.0   1   1   1.1e-08   2.4e-06   28.6   0.0   248   306    35    90    31   102 0.93 -
SOLCI004315100       -            410 EOG09360679          -            460   1.3e-06   29.5   0.2   1   1     8e-09   1.7e-06   29.1   0.2   173   309    75   210    67   272 0.80 -
SOLCI002671700       -            446 EOG09360679          -            460   1.3e-06   29.5   0.0   1   1   1.1e-08   2.4e-06   28.6   0.0   171   309     9   145     2   170 0.84 -
SOLCI002649700       -            199 EOG09360679          -            460   1.4e-06   29.3   0.0   1   1   8.7e-09   1.9e-06   29.0   0.0   172   307    38   171     9   179 0.80 -
SOLCI002512100       -            434 EOG09360679          -            460   1.6e-06   29.2   0.1   1   1   1.3e-08   2.7e-06   28.4   0.1   231   308    57   127    16   141 0.88 -
SOLCI004228700       -            370 EOG09360679          -            460   2.9e-06   28.3   0.0   1   1   2.3e-08   4.9e-06   27.6   0.0   268   387   146   265   120   277 0.67 -
SOLCI002549500       -            320 EOG09360679          -            460   2.9e-06   28.3   0.0   1   1     2e-08   4.2e-06   27.8   0.0   246   306    82   140    68   180 0.90 -
SOLCI002526200       -            391 EOG09360679          -            460     3e-06   28.3   0.1   1   2       4.9   1.1e+03    0.1   0.0   149   194    64   109    18   120 0.86 -
SOLCI002526200       -            391 EOG09360679          -            460     3e-06   28.3   0.1   2   2   7.8e-08   1.7e-05   25.8   0.1   239   368   176   298   126   306 0.82 -
SOLCI001211100       -           1167 EOG09360679          -            460   3.1e-06   28.3   0.0   1   1   2.3e-08     5e-06   27.6   0.0   246   309   828   887   750   909 0.74 -
SOLCI000351500       -            156 EOG09360679          -            460   3.5e-06   28.1   0.0   1   1   1.9e-08     4e-06   27.9   0.0   245   309    81   142    56   155 0.81 -
SOLCI003792900       -            709 EOG09360679          -            460   3.6e-06   28.0   0.0   1   1   3.1e-08   6.7e-06   27.2   0.0   242   323   225   300   208   309 0.84 -
SOLCI005836300       -            154 EOG09360679          -            460   8.8e-06   26.8   0.0   1   1   5.6e-08   1.2e-05   26.3   0.0   245   370    12   127     9   137 0.86 -
SOLCI002910000       -            422 EOG09360679          -            460   9.2e-06   26.7   0.3   1   1   5.9e-08   1.3e-05   26.2   0.3   174   308    85   219    75   246 0.85 -
SOLCI004061000       -            663 EOG09360679          -            460   9.3e-06   26.7   0.2   1   1   7.4e-08   1.6e-05   25.9   0.0   240   307   390   457   332   512 0.92 -
SOLCI001817400       -            234 EOG09360679          -            460     1e-05   26.5   1.4   1   1   5.9e-08   1.3e-05   26.2   1.4   173   307    40   174    34   210 0.83 -
SOLCI000546500       -            335 EOG09360679          -            460   1.1e-05   26.5   0.0   1   1   6.4e-08   1.4e-05   26.1   0.0   180   310    73   200    44   219 0.76 -
SOLCI000491500       -            453 EOG09360679          -            460   1.3e-05   26.2   0.0   1   1   1.1e-07   2.5e-05   25.3   0.0   172   306    18   150    11   166 0.84 -
SOLCI000573700       -           1294 EOG09360679          -            460   1.3e-05   26.2   0.0   1   1   9.6e-08   2.1e-05   25.5   0.0   246   316   957  1023   881  1047 0.77 -
SOLCI005653900       -            426 EOG09360679          -            460   1.3e-05   26.2   0.0   1   1   9.8e-08   2.1e-05   25.5   0.0   246   307   106   167   102   180 0.92 -
SOLCI000225300       -            457 EOG09360679          -            460   1.5e-05   26.0   0.1   1   1   1.1e-07   2.3e-05   25.4   0.1   171   411     9   239     5   257 0.78 -
SOLCI002608300       -           1279 EOG09360679          -            460   1.6e-05   25.9   0.0   1   1   1.2e-07   2.5e-05   25.2   0.0   246   322   942  1014   866  1053 0.73 -
SOLCI007195400       -            463 EOG09360679          -            460   1.6e-05   25.9   0.6   1   1   1.8e-07   3.8e-05   24.7   0.6   168   306   139   275   122   278 0.77 -
SOLCI001400600       -            852 EOG09360679          -            460   1.7e-05   25.9   0.2   1   1   1.2e-07   2.6e-05   25.2   0.2   236   307   531   601   458   620 0.81 -
SOLCI003893200       -            447 EOG09360679          -            460   1.7e-05   25.8   0.1   1   1   1.3e-07   2.7e-05   25.2   0.1   172   306     8   140     3   158 0.88 -
SOLCI001614600       -            376 EOG09360679          -            460   1.8e-05   25.8   0.8   1   1   1.1e-07   2.4e-05   25.3   0.8   173   309    34   170    29   204 0.82 -
SOLCI000625000       -            606 EOG09360679          -            460   2.1e-05   25.5   0.0   1   1   1.3e-07   2.8e-05   25.1   0.0   243   308   285   348   193   384 0.81 -
SOLCI004390700       -            504 EOG09360679          -            460   2.4e-05   25.3   0.0   1   1   1.8e-07   3.9e-05   24.6   0.0   246   377   267   388   263   402 0.80 -
SOLCI006372000       -            466 EOG09360679          -            460   2.7e-05   25.2   1.3   1   1   1.7e-07   3.6e-05   24.7   1.3   172   307   136   271   116   295 0.83 -
SOLCI006786200       -            325 EOG09360679          -            460   3.2e-05   24.9   0.0   1   1     2e-07   4.3e-05   24.5   0.0   278   375   119   217    86   229 0.83 -
SOLCI000033000       -            370 EOG09360679          -            460   3.8e-05   24.7   0.1   1   1   2.4e-07   5.2e-05   24.2   0.1   180   309    39   169    22   193 0.78 -
SOLCI007355700       -            484 EOG09360679          -            460     4e-05   24.6   0.1   1   1   2.5e-07   5.3e-05   24.2   0.1   241   307   170   234    97   252 0.82 -
SOLCI005954000       -            453 EOG09360679          -            460   4.1e-05   24.5   0.0   1   1     6e-07   0.00013   22.9   0.0   172   306    22   154     5   167 0.83 -
SOLCI002415800       -            484 EOG09360679          -            460   4.2e-05   24.5   0.0   1   1   2.9e-07   6.3e-05   23.9   0.0   174   307    40   171    28   208 0.81 -
SOLCI000448700       -            469 EOG09360679          -            460   4.8e-05   24.3   0.0   1   1   3.3e-07   7.1e-05   23.8   0.0   170   307     6   137     3   166 0.77 -
SOLCI001256100       -            584 EOG09360679          -            460   4.9e-05   24.3   0.0   1   2    0.0025      0.54   11.0   0.0   285   377   149   236   140   289 0.68 -
SOLCI001256100       -            584 EOG09360679          -            460   4.9e-05   24.3   0.0   2   2    0.0042       0.9   10.2   0.0   285   373   351   434   342   443 0.64 -
SOLCI006015300       -            311 EOG09360679          -            460   6.5e-05   23.9   1.3   1   2       1.2   2.5e+02    2.2   0.1   167   202    11    43     2    50 0.83 -
SOLCI006015300       -            311 EOG09360679          -            460   6.5e-05   23.9   1.3   2   2   3.4e-06   0.00072   20.5   0.2   245   368   107   228   103   256 0.82 -
SOLCI005478200       -            478 EOG09360679          -            460   8.4e-05   23.5   0.0   1   1   4.9e-07   0.00011   23.2   0.0   163   307    29   168     9   266 0.83 -
SOLCI002805600       -            333 EOG09360679          -            460   8.4e-05   23.5   1.0   1   2       2.5   5.3e+02    1.1   0.0   169   208    29    68     6    75 0.85 -
SOLCI002805600       -            333 EOG09360679          -            460   8.4e-05   23.5   1.0   2   2     3e-06   0.00064   20.6   0.2   276   311   129   164   110   224 0.84 -
SOLCI004060800       -            302 EOG09360679          -            460   9.1e-05   23.4   0.1   1   1   6.6e-07   0.00014   22.8   0.1   245   310    34    99    29   182 0.86 -
SOLCI002050200       -            377 EOG09360679          -            460   9.6e-05   23.3   0.0   1   1   7.5e-07   0.00016   22.6   0.0   248   327    85   163    77   183 0.81 -
SOLCI007133000       -            684 EOG09360679          -            460    0.0001   23.2   0.1   1   1   1.5e-06   0.00032   21.6   0.0   180   313   102   250    93   274 0.68 -
SOLCI000813400       -            206 EOG09360679          -            460   0.00011   23.1   0.0   1   1   6.5e-07   0.00014   22.8   0.0   280   377     8   105     2   123 0.82 -
SOLCI002690900       -            360 EOG09360679          -            460   0.00012   23.0   0.1   1   1   1.2e-06   0.00026   21.9   0.0   248   307    92   148    88   220 0.81 -
SOLCI005653200       -            439 EOG09360679          -            460   0.00013   22.9   0.1   1   1   8.8e-07   0.00019   22.4   0.1   172   307    15   147     8   231 0.84 -
SOLCI000780200       -            484 EOG09360679          -            460   0.00013   22.9   0.0   1   1   9.3e-07    0.0002   22.3   0.0   246   377   257   378   250   392 0.82 -
SOLCI002597300       -            257 EOG09360679          -            460   0.00013   22.9   0.1   1   1   7.1e-07   0.00015   22.7   0.1   244   309     2    67     1   136 0.93 -
SOLCI005158200       -            395 EOG09360679          -            460   0.00015   22.7   0.0   1   2       1.5   3.2e+02    1.8   0.0   157   195    69   108    27   116 0.82 -
SOLCI005158200       -            395 EOG09360679          -            460   0.00015   22.7   0.0   2   2   1.2e-05    0.0025   18.7   0.0   249   367   187   298   165   308 0.76 -
SOLCI007098800       -            700 EOG09360679          -            460   0.00015   22.7   0.0   1   1     1e-06   0.00022   22.1   0.0   243   307   380   442   368   458 0.88 -
SOLCI005760400       -            462 EOG09360679          -            460   0.00015   22.7   0.0   1   1     1e-06   0.00022   22.1   0.0   241   307   161   225   155   237 0.89 -
SOLCI001448400       -            372 EOG09360679          -            460   0.00017   22.5   0.1   1   1   1.2e-06   0.00026   21.9   0.1   264   310   124   170    31   196 0.83 -
SOLCI002061600       -            287 EOG09360679          -            460   0.00018   22.4   0.1   1   1   1.7e-06   0.00036   21.4   0.1   175   420    27   261    13   274 0.69 -
SOLCI001374300       -            412 EOG09360679          -            460   0.00018   22.4   0.0   1   1   3.2e-06   0.00068   20.5   0.0   171   375   129   326   116   346 0.75 -
SOLCI006947800       -            368 EOG09360679          -            460   0.00019   22.4   0.0   1   1   1.7e-06   0.00036   21.4   0.0   245   367   159   274   139   280 0.81 -
SOLCI000708200       -            351 EOG09360679          -            460   0.00019   22.4   0.7   1   1     3e-06   0.00064   20.6   0.7   170   309   122   263   106   277 0.65 -
SOLCI005637700       -            854 EOG09360679          -            460   0.00019   22.4   0.1   1   2       8.6   1.8e+03   -0.7   0.0   320   368   262   312   253   331 0.73 -
SOLCI005637700       -            854 EOG09360679          -            460   0.00019   22.4   0.1   2   2   4.2e-06   0.00091   20.1   0.0   166   311   518   662   512   721 0.78 -
SOLCI000744600       -            847 EOG09360679          -            460   0.00021   22.2   0.1   1   1   1.6e-06   0.00035   21.5   0.1   173   374   505   704   492   710 0.75 -
SOLCI000500400       -            604 EOG09360679          -            460   0.00023   22.1   0.1   1   1   1.6e-06   0.00035   21.5   0.1   243   307   282   344   273   360 0.87 -
SOLCI003718100       -            443 EOG09360679          -            460   0.00024   22.0   0.1   1   1   1.4e-06   0.00031   21.7   0.1   161   417     4   252     1   267 0.68 -
SOLCI007241100       -            306 EOG09360679          -            460   0.00024   22.0   0.0   1   1   1.6e-06   0.00033   21.5   0.0   180   309    15   148     6   212 0.79 -
SOLCI007285400       -            332 EOG09360679          -            460   0.00025   22.0   0.3   1   1   1.6e-06   0.00035   21.5   0.3   241   307    32    94    19   115 0.88 -
SOLCI000359100       -            701 EOG09360679          -            460   0.00025   22.0   0.2   1   1   3.8e-06   0.00082   20.3   0.0   245   434   460   656   455   665 0.70 -
SOLCI001359300       -            424 EOG09360679          -            460   0.00026   21.9   0.1   1   1   1.7e-06   0.00037   21.4   0.1   172   306    13   144     6   210 0.85 -
SOLCI004835400       -            349 EOG09360679          -            460   0.00026   21.9   0.0   1   1   1.8e-06   0.00039   21.3   0.0   245   307   218   280   206   300 0.93 -
SOLCI002899200       -            362 EOG09360679          -            460   0.00026   21.9   0.0   1   1   2.3e-06   0.00049   21.0   0.0   244   367   154   270   147   277 0.76 -
SOLCI003388500       -            472 EOG09360679          -            460   0.00026   21.9   0.0   1   1   1.7e-06   0.00037   21.4   0.0   170   307     6   137     4   181 0.76 -
SOLCI000084700       -            871 EOG09360679          -            460   0.00027   21.9   0.1   1   1   2.1e-06   0.00046   21.1   0.1   173   320   511   658   501   716 0.72 -
SOLCI000273000       -            375 EOG09360679          -            460   0.00027   21.9   0.0   1   1   2.8e-06    0.0006   20.7   0.0   245   370   152   267   148   280 0.86 -
SOLCI002627000       -            625 EOG09360679          -            460   0.00027   21.8   0.0   1   1   2.9e-06   0.00063   20.7   0.0   180   373   338   543   333   550 0.65 -
SOLCI005650700       -            425 EOG09360679          -            460   0.00027   21.8   0.7   1   2       6.1   1.3e+03   -0.2   0.1   166   207   118   159    72   166 0.74 -
SOLCI005650700       -            425 EOG09360679          -            460   0.00027   21.8   0.7   2   2   4.6e-06   0.00098   20.0   0.1   276   309   221   254   204   316 0.82 -
SOLCI003707500       -            466 EOG09360679          -            460   0.00029   21.8   0.0   1   1     2e-06   0.00043   21.2   0.0   246   306   195   252   171   272 0.86 -
SOLCI001861900       -            432 EOG09360679          -            460   0.00029   21.8   0.2   1   1   2.4e-06    0.0005   21.0   0.2   172   306    13   144     6   159 0.84 -
SOLCI001598000       -            836 EOG09360679          -            460    0.0003   21.7   0.1   1   1   2.1e-06   0.00045   21.1   0.1   168   307   443   582   434   601 0.70 -
SOLCI003282100       -            625 EOG09360679          -            460   0.00033   21.6   0.0   1   1   2.2e-06   0.00048   21.0   0.0   243   307   308   370   295   389 0.83 -
SOLCI000256800       -            169 EOG09360679          -            460   0.00033   21.6   0.0   1   1   1.9e-06   0.00041   21.2   0.0   279   370    49   135    38   150 0.65 -
SOLCI007038800       -            613 EOG09360679          -            460   0.00033   21.6   0.0   1   1   2.3e-06   0.00049   21.0   0.0   243   307   291   353   282   392 0.87 -
SOLCI004254300       -            666 EOG09360679          -            460   0.00033   21.6   0.0   1   1   2.3e-06   0.00049   21.0   0.0   243   307   358   420   336   439 0.83 -
SOLCI005108300       -            193 EOG09360679          -            460   0.00035   21.5   0.1   1   1   3.5e-06   0.00075   20.4   0.1   264   310   128   174   109   192 0.78 -
SOLCI006774200       -            475 EOG09360679          -            460   0.00036   21.5   1.3   1   1     3e-06   0.00064   20.6   1.3   171   307   144   278   123   293 0.79 -
SOLCI003343800       -            373 EOG09360679          -            460   0.00036   21.4   0.1   1   1   2.7e-06   0.00059   20.7   0.1   267   307   136   176   115   238 0.84 -
SOLCI005764800       -            465 EOG09360679          -            460   0.00037   21.4   0.5   1   1     3e-06   0.00065   20.6   0.5   160   307     7   151     1   238 0.75 -
SOLCI005529500       -            333 EOG09360679          -            460    0.0004   21.3   2.0   1   2       7.8   1.7e+03   -0.5   0.0   171   208    32    68    20    73 0.83 -
SOLCI005529500       -            333 EOG09360679          -            460    0.0004   21.3   2.0   2   2     3e-06   0.00064   20.6   0.2   276   311   129   164   110   224 0.84 -
SOLCI000711500       -            294 EOG09360679          -            460    0.0004   21.3   0.1   1   2     0.034       7.3    7.2   0.1   172   203     3    33     1    39 0.87 -
SOLCI000711500       -            294 EOG09360679          -            460    0.0004   21.3   0.1   2   2   0.00099      0.21   12.3   0.0   279   307   108   136    85   201 0.78 -
SOLCI002682700       -            702 EOG09360679          -            460   0.00043   21.2   0.1   1   1     3e-06   0.00064   20.6   0.1   243   307   383   445   375   461 0.88 -
SOLCI001842300       -            404 EOG09360679          -            460   0.00047   21.1   0.0   1   1   3.1e-06   0.00067   20.5   0.0   245   309   148   212   134   272 0.93 -
SOLCI004735700       -            638 EOG09360679          -            460   0.00047   21.0   0.0   1   1   6.9e-06    0.0015   19.4   0.0   180   319   351   507   347   561 0.61 -
SOLCI003762700       -            520 EOG09360679          -            460   0.00051   20.9   0.1   1   1     4e-06   0.00087   20.2   0.1   267   307   228   268   200   286 0.86 -
SOLCI002352100       -            633 EOG09360679          -            460   0.00052   20.9   0.0   1   1     4e-06   0.00085   20.2   0.0   245   307   387   449   376   508 0.94 -
SOLCI004152000       -            417 EOG09360679          -            460   0.00061   20.7   0.0   1   1   4.4e-06   0.00094   20.1   0.0   280   307   236   263   225   277 0.84 -
SOLCI003435100       -            725 EOG09360679          -            460   0.00063   20.7   0.2   1   1   6.8e-06    0.0015   19.4   0.1   175   309   387   520   355   575 0.81 -
SOLCI004673000       -            248 EOG09360679          -            460   0.00066   20.6   0.3   1   1   4.1e-06   0.00089   20.2   0.3   171   308     2   139     1   156 0.79 -
SOLCI004193300       -            392 EOG09360679          -            460   0.00081   20.3   0.1   1   1   7.6e-06    0.0016   19.3   0.1   240   367   178   298   165   306 0.79 -
SOLCI004186500       -            396 EOG09360679          -            460   0.00095   20.1   0.2   1   1   7.8e-06    0.0017   19.2   0.2   266   322   157   213   138   260 0.79 -
SOLCI005305800       -            372 EOG09360679          -            460   0.00098   20.0   0.1   1   1     7e-06    0.0015   19.4   0.1   267   309   134   176   115   256 0.68 -
SOLCI002817100       -            454 EOG09360679          -            460    0.0011   19.9   0.1   1   1   6.9e-06    0.0015   19.4   0.1   267   307   152   192   124   210 0.82 -
SOLCI000979700       -            430 EOG09360679          -            460    0.0011   19.8   0.0   1   1   7.8e-06    0.0017   19.2   0.0   165   355    27   209    13   275 0.74 -
SOLCI004345400       -            375 EOG09360679          -            460    0.0011   19.8   0.2   1   1   1.5e-05    0.0033   18.3   0.2   170   307     6   137     3   154 0.74 -
SOLCI002195000       -            950 EOG09360679          -            460    0.0012   19.7   0.0   1   1   8.6e-06    0.0018   19.1   0.0   176   322   630   775   619   846 0.78 -
SOLCI003548500       -           1005 EOG09360679          -            460    0.0012   19.7   0.0   1   1   8.5e-06    0.0018   19.1   0.0   243   307   697   759   688   779 0.83 -
SOLCI006142900       -            434 EOG09360679          -            460    0.0012   19.7   0.6   1   1     8e-06    0.0017   19.2   0.6   173   308    94   229    89   261 0.81 -
SOLCI002351800       -            657 EOG09360679          -            460    0.0014   19.5   0.0   1   1     1e-05    0.0022   18.9   0.0   245   308   390   453   368   515 0.89 -
SOLCI003152200       -            814 EOG09360679          -            460    0.0014   19.5   0.0   1   1   1.1e-05    0.0024   18.7   0.0   170   307   241   375   229   391 0.89 -
SOLCI000020500       -            433 EOG09360679          -            460    0.0015   19.4   0.0   1   1   9.1e-06     0.002   19.0   0.0   162   322   121   283   106   347 0.75 -
SOLCI004517800       -            424 EOG09360679          -            460    0.0016   19.3   0.6   1   1   8.3e-05     0.018   15.9   0.2   169   307     5   137     2   152 0.71 -
SOLCI003435200       -            887 EOG09360679          -            460    0.0018   19.1   0.1   1   1   2.5e-05    0.0054   17.6   0.0   177   309   552   683   527   719 0.76 -
SOLCI001936800       -            478 EOG09360679          -            460    0.0019   19.1   0.2   1   1   1.3e-05    0.0027   18.6   0.2   171   307    10   143     3   223 0.76 -
SOLCI003690800       -            827 EOG09360679          -            460    0.0022   18.9   0.1   1   1   1.6e-05    0.0034   18.2   0.1   179   310   544   675   507   732 0.75 -
SOLCI006014900       -            470 EOG09360679          -            460    0.0023   18.8   0.0   1   1   1.6e-05    0.0034   18.2   0.0   170   307     6   137     4   157 0.76 -
SOLCI001832500       -           1188 EOG09360679          -            460    0.0025   18.7   0.0   1   1     2e-05    0.0042   17.9   0.0   279   308   988  1018   984  1031 0.89 -
SOLCI002216400       -            419 EOG09360679          -            460    0.0025   18.7   0.1   1   1   1.2e-05    0.0025   18.7   0.1   172   306     9   143     7   155 0.79 -
SOLCI002200100       -           1211 EOG09360679          -            460    0.0025   18.7   0.0   1   1     2e-05    0.0043   17.9   0.0   279   308  1011  1041  1007  1054 0.89 -
SOLCI000083800       -            401 EOG09360679          -            460    0.0027   18.6   0.1   1   1   6.3e-05     0.014   16.2   0.1   274   371   223   312   114   328 0.79 -
SOLCI003509500       -            434 EOG09360679          -            460    0.0028   18.5   0.0   1   1     3e-05    0.0063   17.3   0.0   166   307    29   168    10   233 0.76 -
SOLCI002108900       -            457 EOG09360679          -            460    0.0035   18.2   0.0   1   1   2.8e-05     0.006   17.4   0.0   172   309     8   139     3   187 0.73 -
SOLCI005697300       -           1080 EOG09360679          -            460    0.0036   18.1   0.1   1   1   2.5e-05    0.0054   17.6   0.1   242   310   865   933   768   949 0.87 -
SOLCI003173700       -            937 EOG09360679          -            460    0.0038   18.1   0.0   1   1   2.8e-05     0.006   17.4   0.0   246   307   760   819   753   832 0.86 -
SOLCI003979800       -            376 EOG09360679          -            460    0.0041   18.0   0.3   1   1   3.3e-05    0.0072   17.2   0.3   267   309   138   180   118   237 0.68 -
SOLCI000301400       -            536 EOG09360679          -            460    0.0043   17.9   0.0   1   1     3e-05    0.0065   17.3   0.0   242   374   134   256    58   269 0.75 -
SOLCI002567500       -            952 EOG09360679          -            460    0.0046   17.8   0.0   1   1   3.3e-05    0.0071   17.2   0.0   246   307   695   754   688   765 0.79 -
SOLCI001638800       -           1020 EOG09360679          -            460    0.0047   17.8   0.0   1   1   3.3e-05    0.0071   17.2   0.0   244   307   710   771   702   791 0.76 -
SOLCI004734400       -            659 EOG09360679          -            460    0.0049   17.7   0.0   1   1   3.3e-05     0.007   17.2   0.0   241   375   417   544   332   597 0.81 -
SOLCI002417600       -            870 EOG09360679          -            460    0.0052   17.6   0.0   1   1   3.7e-05    0.0078   17.0   0.0   166   313   535   681   525   696 0.75 -
SOLCI004095800       -            428 EOG09360679          -            460    0.0054   17.6   0.1   1   1     4e-05    0.0085   16.9   0.1   180   309   152   279   136   295 0.77 -
SOLCI005153600       -            299 EOG09360679          -            460    0.0056   17.5   0.0   1   1   3.8e-05    0.0081   17.0   0.0   245   308    34    97    23   126 0.91 -
SOLCI004365800       -            375 EOG09360679          -            460    0.0057   17.5   0.0   1   1   4.3e-05    0.0093   16.8   0.0   171   311   103   241    86   263 0.73 -
SOLCI007189700       -            388 EOG09360679          -            460    0.0064   17.3   0.1   1   2     0.062        13    6.4   0.0   171   206    97   131    86   153 0.82 -
SOLCI007189700       -            388 EOG09360679          -            460    0.0064   17.3   0.1   2   2     0.012       2.6    8.7   0.0   289   308   170   189   162   201 0.88 -
SOLCI001350600       -            894 EOG09360679          -            460    0.0066   17.3   0.0   1   1   5.5e-05     0.012   16.5   0.0   244   340   603   701   596   751 0.72 -
SOLCI006455900       -            800 EOG09360679          -            460    0.0066   17.3   0.3   1   1     5e-05     0.011   16.6   0.3   244   383   591   725   565   764 0.74 -
SOLCI003770700       -            460 EOG09360679          -            460    0.0069   17.2   0.0   1   1   6.5e-05     0.014   16.2   0.0   170   309     6   139     3   185 0.74 -
SOLCI007131300       -           1136 EOG09360679          -            460    0.0072   17.1   0.0   1   1   4.8e-05      0.01   16.7   0.0   242   307   908   974   851  1039 0.82 -
SOLCI003031800       -            673 EOG09360679          -            460    0.0073   17.1   0.0   1   1   5.3e-05     0.011   16.5   0.0   245   308   417   480   352   540 0.90 -
SOLCI005478300       -            460 EOG09360679          -            460    0.0073   17.1   0.3   1   1   8.6e-05     0.018   15.8   0.3   163   381     6   216     1   272 0.65 -
SOLCI000610600       -            625 EOG09360679          -            460    0.0074   17.1   0.0   1   1   6.1e-05     0.013   16.3   0.0   281   307   431   457   422   470 0.86 -
SOLCI003210600       -            900 EOG09360679          -            460    0.0081   17.0   0.0   1   1     6e-05     0.013   16.3   0.0   281   369   612   698   607   709 0.66 -
SOLCI002109000       -            513 EOG09360679          -            460    0.0082   17.0   1.0   1   1   7.1e-05     0.015   16.1   0.9   242   306   179   239    90   255 0.84 -
SOLCI002917300       -            463 EOG09360679          -            460    0.0084   16.9   0.1   1   1   8.9e-05     0.019   15.8   0.1   170   309     6   139     3   186 0.70 -
SOLCI000686400       -            469 EOG09360679          -            460    0.0088   16.9   0.7   1   1   9.7e-05     0.021   15.6   0.7   168   307   134   277   124   339 0.67 -
SOLCI006771500       -            806 EOG09360679          -            460    0.0088   16.9   0.1   1   1    0.0001     0.023   15.5   0.0   245   377   582   708   574   720 0.83 -
SOLCI001793000       -            313 EOG09360679          -            460    0.0093   16.8   0.3   1   1   8.7e-05     0.019   15.8   0.3   172   307     3   134     1   149 0.81 -
SOLCI006976100       -            396 EOG09360679          -            460    0.0094   16.8   0.0   1   1   8.9e-05     0.019   15.8   0.0   275   307   124   156    98   174 0.87 -
SOLCI003138500       -            558 EOG09360679          -            460    0.0094   16.8   0.5   1   1   6.5e-05     0.014   16.2   0.5   242   308   146   208   127   232 0.82 -
SOLCI003787200       -            264 EOG09360679          -            460    0.0096   16.7   0.1   1   1   7.9e-05     0.017   15.9   0.1   179   306    21   144     5   154 0.68 -
SOLCI004654700       -            459 EOG09360679          -            460    0.0097   16.7   0.0   1   1   0.00011     0.023   15.5   0.0   171   309     7   139     3   185 0.71 -
SOLCI004773600       -            550 EOG09360679          -            460      0.01   16.7   0.6   1   1   0.00047       0.1   13.4   0.6   172   310    52   196    40   204 0.63 -
SOLCI001110400       -            904 EOG09360679          -            460      0.01   16.7   0.0   1   1     7e-05     0.015   16.1   0.0   167   321   609   764   578   813 0.76 -
SOLCI003372600       -            469 EOG09360679          -            460      0.01   16.6   0.0   1   1   6.6e-05     0.014   16.2   0.0   272   308   199   235   171   251 0.82 -
SOLCI006688700       -            563 EOG09360679          -            460     0.011   16.6   0.1   1   1   8.6e-05     0.018   15.8   0.1   174   320   335   480   301   539 0.71 -
SOLCI002351700       -            746 EOG09360679          -            460     0.011   16.6   0.0   1   1   8.1e-05     0.017   15.9   0.0   245   310   409   474   397   544 0.86 -
SOLCI000391500       -            437 EOG09360679          -            460     0.012   16.4   0.1   1   2     0.052        11    6.6   0.0   172   212     3    43     1    51 0.82 -
SOLCI000391500       -            437 EOG09360679          -            460     0.012   16.4   0.1   2   2     0.024       5.2    7.7   0.1   282   310   109   137   105   146 0.86 -
SOLCI002302600       -           1041 EOG09360679          -            460     0.012   16.4   0.0   1   1   9.1e-05     0.019   15.7   0.0   266   352   814   903   784   927 0.71 -
SOLCI002604900       -           1013 EOG09360679          -            460     0.013   16.4   0.0   1   1   9.8e-05     0.021   15.6   0.0   179   308   712   852   698   880 0.75 -
SOLCI006856800       -            402 EOG09360679          -            460     0.013   16.4   0.0   1   1   9.3e-05      0.02   15.7   0.0   277   309   122   154   106   189 0.86 -
SOLCI000938600       -            579 EOG09360679          -            460     0.013   16.3   0.0   1   1   9.6e-05     0.021   15.7   0.0   284   376   239   325   232   330 0.87 -
SOLCI007434400       -            529 EOG09360679          -            460     0.014   16.2   0.3   1   1   0.00017     0.036   14.9   0.0   282   309   192   219   157   281 0.73 -
SOLCI004334900       -            354 EOG09360679          -            460     0.014   16.2   0.3   1   1     8e-05     0.017   15.9   0.3   245   309   141   202    96   242 0.81 -
SOLCI002916500       -            653 EOG09360679          -            460     0.014   16.2   0.5   1   1   0.00026     0.055   14.2   0.5   167   306    19   156     3   160 0.63 -
SOLCI003658200       -            356 EOG09360679          -            460     0.014   16.2   0.3   1   2   0.00085      0.18   12.5   0.1   172   308     8   138     3   185 0.72 -
SOLCI003658200       -            356 EOG09360679          -            460     0.014   16.2   0.3   2   2         9   1.9e+03   -0.7   0.0    41    70   217   246   212   257 0.85 -
SOLCI004016200       -            372 EOG09360679          -            460     0.014   16.2   0.0   1   1   9.5e-05      0.02   15.7   0.0   171   310    75   212    61   244 0.76 -
SOLCI000730400       -            467 EOG09360679          -            460     0.014   16.2   1.2   1   1   0.00031     0.067   14.0   1.2   172   308    18   158    15   224 0.70 -
SOLCI003047200       -            411 EOG09360679          -            460     0.015   16.1   0.0   1   1   9.8e-05     0.021   15.6   0.0   170   371    98   296    29   329 0.75 -
SOLCI003748000       -           1160 EOG09360679          -            460     0.015   16.1   0.1   1   1   0.00011     0.024   15.5   0.1   180   309   884  1011   874  1029 0.74 -
SOLCI003809500       -            379 EOG09360679          -            460     0.018   15.8   0.1   1   1   0.00015     0.031   15.0   0.1   268   307   139   178   117   238 0.78 -
SOLCI006612500       -            607 EOG09360679          -            460     0.018   15.8   0.0   1   1   0.00011     0.024   15.4   0.0   278   378   261   355   150   398 0.85 -
SOLCI007268300       -            448 EOG09360679          -            460     0.019   15.8   0.1   1   1   0.00022     0.047   14.5   0.0   172   310    39   183    29   189 0.74 -
SOLCI001335100       -           1320 EOG09360679          -            460     0.019   15.7   0.2   1   2       3.3     7e+02    0.7   0.1   168   203     1    35     1    44 0.82 -
SOLCI001335100       -           1320 EOG09360679          -            460     0.019   15.7   0.2   2   2    0.0008      0.17   12.6   0.0   282   308   111   137    97   198 0.75 -
SOLCI004890500       -            409 EOG09360679          -            460      0.02   15.7   0.0   1   1   0.00021     0.045   14.5   0.0   171   311    77   219    57   281 0.78 -
SOLCI003842400       -           1033 EOG09360679          -            460      0.02   15.7   0.0   1   1   0.00015     0.031   15.0   0.0   179   348   721   899   711   925 0.69 -
SOLCI001073300       -            373 EOG09360679          -            460     0.021   15.6   0.1   1   1   0.00015     0.032   15.0   0.1   266   307   134   175   116   236 0.84 -
SOLCI007288200       -            755 EOG09360679          -            460     0.023   15.5   0.0   1   1   0.00015     0.033   15.0   0.0   245   321   538   617   515   698 0.77 -
SOLCI003459800       -            529 EOG09360679          -            460     0.024   15.4   0.3   1   1   0.00023      0.05   14.4   0.0   282   309   180   207   145   269 0.72 -
SOLCI004244500       -            551 EOG09360679          -            460     0.025   15.3   1.4   1   1   0.00061      0.13   13.0   1.4   172   310    46   190    34   201 0.73 -
SOLCI003624400       -            521 EOG09360679          -            460     0.026   15.3   0.0   1   1   0.00022     0.048   14.4   0.0   168   307    20   158     5   172 0.82 -
SOLCI007246100       -            380 EOG09360679          -            460     0.026   15.3   0.0   1   1   0.00018     0.038   14.8   0.0   164   310    70   214    49   227 0.77 -
SOLCI002675400       -            437 EOG09360679          -            460     0.026   15.3   0.1   1   1   0.00025     0.054   14.3   0.1   174   307   126   259   116   264 0.73 -
SOLCI003658500       -            547 EOG09360679          -            460     0.027   15.2   0.2   1   1   0.00026     0.055   14.2   0.2   246   308   194   252   180   284 0.78 -
SOLCI007327100       -            498 EOG09360679          -            460     0.028   15.2   0.1   1   1    0.0002     0.042   14.6   0.1   241   306   165   226    77   242 0.76 -
SOLCI005947400       -            478 EOG09360679          -            460     0.029   15.2   0.0   1   1   0.00019     0.041   14.7   0.0   243   310   131   197   122   232 0.77 -
SOLCI000984800       -            454 EOG09360679          -            460     0.031   15.1   0.0   1   1   0.00023     0.049   14.4   0.0   244   316   234   309   174   322 0.87 -
SOLCI000081300       -            596 EOG09360679          -            460     0.031   15.1   0.0   1   1   0.00023      0.05   14.4   0.0   284   376   242   328   236   337 0.86 -
SOLCI005561800       -            309 EOG09360679          -            460     0.031   15.0   0.7   1   2   0.00092       0.2   12.4   0.1   267   307   104   144    79   182 0.83 -
SOLCI005561800       -            309 EOG09360679          -            460     0.031   15.0   0.7   2   2       2.9   6.2e+02    0.9   0.0    21   417   253   282   239   302 0.62 -
SOLCI003770900       -            539 EOG09360679          -            460     0.032   15.0   0.4   1   1   0.00032     0.069   13.9   0.5   246   306   194   250   103   266 0.82 -
SOLCI004365500       -           1208 EOG09360679          -            460     0.034   14.9   0.1   1   1   0.00025     0.054   14.3   0.1   241   320   992  1071   907  1099 0.70 -
SOLCI002568000       -            276 EOG09360679          -            460     0.034   14.9   0.0   1   1   0.00018     0.039   14.8   0.0   248   308    90   146    21   231 0.85 -
SOLCI001503100       -            578 EOG09360679          -            460     0.038   14.8   0.0   1   1   0.00027     0.058   14.2   0.0   246   374   190   308   174   312 0.69 -
SOLCI006520000       -            174 EOG09360679          -            460     0.038   14.8   0.4   1   1   0.00022     0.048   14.4   0.4   242   312    31   101    27   128 0.83 -
SOLCI006784600       -            357 EOG09360679          -            460      0.04   14.7   0.0   1   1   0.00031     0.066   14.0   0.0   272   331   109   162    77   216 0.67 -
SOLCI000086600       -            554 EOG09360679          -            460      0.04   14.7   0.6   1   1    0.0015      0.31   11.8   0.6   172   310    58   202    47   209 0.62 -
SOLCI004439400       -            535 EOG09360679          -            460     0.041   14.7   0.0   1   1   0.00032     0.068   13.9   0.0   282   309   186   213   151   275 0.76 -
SOLCI001629300       -            303 EOG09360679          -            460     0.041   14.7   0.2   1   2      0.19        41    4.8   0.1   172   204     3    34     1    42 0.85 -
SOLCI001629300       -            303 EOG09360679          -            460     0.041   14.7   0.2   2   2     0.016       3.5    8.3   0.0   288   307   126   145    83   181 0.91 -
SOLCI006952300       -             68 EOG09360679          -            460     0.042   14.6   0.0   1   1    0.0002     0.042   14.6   0.0   282   309    14    41     4    63 0.76 -
SOLCI005760100       -            598 EOG09360679          -            460     0.047   14.5   0.0   1   1   0.00036     0.077   13.8   0.0   282   375   243   330   229   333 0.82 -
SOLCI007503600       -            431 EOG09360679          -            460     0.047   14.5   0.2   1   2       1.1   2.4e+02    2.3   0.0   171   206    94   128    84   137 0.86 -
SOLCI007503600       -            431 EOG09360679          -            460     0.047   14.5   0.2   2   2    0.0051       1.1   10.0   0.1   282   306   205   229   201   237 0.87 -
SOLCI003665800       -            451 EOG09360679          -            460     0.049   14.4   0.2   1   1    0.0011      0.24   12.1   0.2   172   307     3   134     1   144 0.80 -
SOLCI001723300       -            480 EOG09360679          -            460     0.049   14.4   0.7   1   1   0.00044     0.095   13.5   0.5   241   306   179   240   170   255 0.84 -
SOLCI002522900       -            792 EOG09360679          -            460      0.05   14.4   0.0   1   1   0.00034     0.072   13.9   0.0   245   319   575   652   565   724 0.77 -
SOLCI000919600       -            396 EOG09360679          -            460     0.051   14.3   0.0   1   1   0.00055      0.12   13.1   0.0   118   379    31   284    14   314 0.70 -
SOLCI005290300       -            394 EOG09360679          -            460     0.053   14.3   0.0   1   1    0.0017      0.36   11.6   0.0   242   389   142   284    41   301 0.71 -
SOLCI007091900       -            355 EOG09360679          -            460     0.053   14.3   0.0   1   1   0.00062      0.13   13.0   0.0   267   306    97   136    74   153 0.83 -
SOLCI003410600       -            438 EOG09360679          -            460     0.055   14.3   0.1   1   1   0.00045     0.096   13.4   0.1   172   418    35   273    29   287 0.68 -
SOLCI003576900       -            448 EOG09360679          -            460     0.057   14.2   0.0   1   1   0.00039     0.083   13.7   0.0   241   307    56   118    23   143 0.85 -
SOLCI001923900       -            595 EOG09360679          -            460      0.06   14.1   0.3   1   2       4.9   1.1e+03    0.1   0.1   171   204    24    56     7    65 0.83 -
SOLCI001923900       -            595 EOG09360679          -            460      0.06   14.1   0.3   2   2    0.0017      0.36   11.5   0.0   278   326   132   180   119   194 0.86 -
SOLCI003896200       -            546 EOG09360679          -            460      0.06   14.1   0.1   1   1   0.00042      0.09   13.5   0.1   246   309   353   413   347   472 0.81 -
SOLCI006769400       -            739 EOG09360679          -            460     0.063   14.1   0.0   1   1   0.00049      0.11   13.3   0.0   231   307   477   551   397   579 0.66 -
SOLCI004953400       -            446 EOG09360679          -            460     0.063   14.0   0.9   1   1    0.0024      0.51   11.1   0.2   173   310    38   181    32   192 0.64 -
SOLCI003688600       -            780 EOG09360679          -            460     0.064   14.0   0.0   1   1    0.0006      0.13   13.0   0.0   179   370   501   685   489   703 0.65 -
SOLCI003304400       -             88 EOG09360679          -            460     0.065   14.0   0.0   1   1   0.00033     0.071   13.9   0.0   171   233    11    72     2    86 0.84 -
SOLCI005546100       -           1066 EOG09360679          -            460     0.067   14.0   0.0   1   1   0.00055      0.12   13.1   0.0   242   320   797   877   791   894 0.84 -
SOLCI003535500       -            277 EOG09360679          -            460     0.068   13.9   0.0   1   1   0.00036     0.077   13.8   0.0   246   376    85   204     7   240 0.78 -
SOLCI006209900       -            512 EOG09360679          -            460     0.068   13.9   0.1   1   2       0.5   1.1e+02    3.4   0.0   171   210    16    54     7    64 0.85 -
SOLCI006209900       -            512 EOG09360679          -            460     0.068   13.9   0.1   2   2     0.016       3.4    8.4   0.0   278   325   124   171   106   220 0.82 -
SOLCI004365400       -           1186 EOG09360679          -            460     0.069   13.9   0.2   1   1    0.0005      0.11   13.3   0.2   180   312   913  1042   894  1062 0.71 -
SOLCI005764900       -            405 EOG09360679          -            460     0.069   13.9   0.1   1   1   0.00046     0.099   13.4   0.1   242   310   192   260   129   289 0.76 -
SOLCI005415500       -           1032 EOG09360679          -            460     0.073   13.8   0.1   1   1   0.00065      0.14   12.9   0.1   180   353   726   907   712   931 0.66 -
SOLCI007315900       -            555 EOG09360679          -            460     0.075   13.8   0.0   1   1    0.0006      0.13   13.0   0.0   281   306   255   280   242   319 0.79 -
SOLCI006593700       -           1016 EOG09360679          -            460     0.076   13.8   0.0   1   1   0.00063      0.14   13.0   0.0   265   309   589   633   585   664 0.83 -
SOLCI006072300       -           1129 EOG09360679          -            460     0.077   13.8   0.0   1   1   0.00053      0.11   13.2   0.0   243   307   914   980   908  1049 0.73 -
SOLCI004394800       -            688 EOG09360679          -            460     0.078   13.7   0.0   1   1   0.00066      0.14   12.9   0.0   273   307   182   216   167   238 0.84 -
SOLCI003952100       -            474 EOG09360679          -            460     0.079   13.7   0.0   1   1    0.0006      0.13   13.0   0.0   281   370   139   222   108   230 0.66 -
SOLCI002034000       -            651 EOG09360679          -            460     0.082   13.7   0.7   1   1    0.0043      0.93   10.2   0.7   180   306   154   279   143   284 0.55 -
SOLCI000639400       -            463 EOG09360679          -            460     0.082   13.7   0.0   1   1   0.00054      0.12   13.2   0.0   178   370    89   278    65   309 0.75 -
SOLCI000962500       -            851 EOG09360679          -            460     0.084   13.6   0.0   1   1   0.00062      0.13   13.0   0.0   166   313   502   648   470   704 0.75 -
SOLCI002423600       -            671 EOG09360679          -            460     0.085   13.6   0.4   1   1    0.0023      0.49   11.1   0.4   167   306     7   144     1   150 0.61 -
SOLCI003658100       -            464 EOG09360679          -            460      0.09   13.5   0.1   1   1    0.0016      0.35   11.6   0.1   281   308   111   138     3   184 0.79 -
SOLCI005822600       -            303 EOG09360679          -            460     0.094   13.5   0.2   1   1   0.00067      0.14   12.9   0.2   175   307    42   172    21   280 0.75 -
SOLCI001963700       -           1127 EOG09360679          -            460     0.096   13.4   0.0   1   1   0.00067      0.14   12.9   0.0   245   311   904   971   900  1030 0.75 -
SOLCI000166000       -            656 EOG09360679          -            460       0.1   13.4   0.1   1   1    0.0008      0.17   12.6   0.1   178   309   377   506   340   521 0.68 -
SOLCI005546300       -            777 EOG09360679          -            460       0.1   13.3   0.1   1   1   0.00092       0.2   12.4   0.1   180   318   571   723   563   732 0.71 -
SOLCI006202000       -           1017 EOG09360679          -            460      0.11   13.3   0.2   1   1   0.00086      0.19   12.5   0.2   242   309   800   867   736   883 0.80 -
SOLCI003558900       -            770 EOG09360679          -            460      0.11   13.3   0.0   1   1   0.00079      0.17   12.6   0.0   240   311   490   563   377   623 0.79 -
SOLCI002413500       -           1401 EOG09360679          -            460      0.11   13.3   0.2   1   1   0.00091       0.2   12.4   0.2   171   306    18   152     5   166 0.81 -
SOLCI000531800       -            357 EOG09360679          -            460      0.11   13.2   0.0   1   1   0.00073      0.16   12.7   0.0   221   308   117   202    78   224 0.73 -
SOLCI003511500       -            505 EOG09360679          -            460      0.12   13.2   0.0   1   1   0.00086      0.19   12.5   0.0   282   371   144   227   121   234 0.66 -
SOLCI006750300       -            379 EOG09360679          -            460      0.12   13.1   0.0   1   1   0.00089      0.19   12.5   0.0   246   307    36    93    23   122 0.84 -
SOLCI002408400       -            436 EOG09360679          -            460      0.12   13.1   0.0   1   1     0.001      0.22   12.2   0.0   286   376   269   360   231   385 0.77 -
SOLCI005596200       -            658 EOG09360679          -            460      0.12   13.1   0.0   1   1   0.00091      0.19   12.4   0.0   243   308   404   469   325   527 0.82 -
SOLCI002329700       -            405 EOG09360679          -            460      0.13   13.1   0.0   1   1   0.00087      0.19   12.5   0.0   248   307    96   150    89   168 0.78 -
SOLCI003188400       -           1001 EOG09360679          -            460      0.14   12.9   0.0   1   1    0.0014       0.3   11.8   0.0   278   307   794   823   786   837 0.87 -
SOLCI005776800       -            440 EOG09360679          -            460      0.14   12.9   0.1   1   1    0.0015      0.33   11.7   0.1   171   306    10   142     2   211 0.80 -
SOLCI002894400       -            138 EOG09360679          -            460      0.14   12.9   0.1   1   1   0.00078      0.17   12.7   0.1   246   329    29   110    24   122 0.77 -
SOLCI005841700       -            835 EOG09360679          -            460      0.14   12.9   0.5   1   1    0.0015      0.33   11.7   0.0   270   307   575   612   571   642 0.82 -
SOLCI003418400       -            535 EOG09360679          -            460      0.14   12.9   0.0   1   1     0.001      0.22   12.3   0.0   283   374   181   266   166   270 0.70 -
SOLCI005417400       -            589 EOG09360679          -            460      0.15   12.8   0.0   1   1     0.001      0.22   12.3   0.0   280   377   248   339   217   350 0.84 -
SOLCI002706900       -            295 EOG09360679          -            460      0.16   12.8   0.2   1   1    0.0011      0.23   12.2   0.2   178   307    37   164    28   270 0.76 -
SOLCI001144300       -            270 EOG09360679          -            460      0.16   12.8   0.2   1   1    0.0018      0.39   11.4   0.2   231   369    96   223    28   234 0.61 -
SOLCI001547200       -            113 EOG09360679          -            460      0.16   12.7   0.1   1   1   0.00085      0.18   12.5   0.1   286   309    63    86    52   107 0.75 -
SOLCI004464200       -            144 EOG09360679          -            460      0.16   12.7   0.0   1   1   0.00088      0.19   12.5   0.0   246   308    30    90    26   124 0.82 -
SOLCI002579500       -            700 EOG09360679          -            460      0.16   12.7   0.0   1   1    0.0012      0.25   12.1   0.0   245   344   148   248    82   255 0.80 -
SOLCI000797600       -            557 EOG09360679          -            460      0.17   12.6   0.0   1   1    0.0012      0.26   12.0   0.0   283   350   203   264   183   292 0.67 -
SOLCI004549600       -            891 EOG09360679          -            460      0.17   12.6   0.1   1   1    0.0014       0.3   11.8   0.1   286   307   608   629   561   643 0.90 -
SOLCI004318700       -            335 EOG09360679          -            460      0.18   12.6   0.0   1   1    0.0012      0.25   12.1   0.0   278   376   161   260   131   308 0.77 -
SOLCI001880500       -            445 EOG09360679          -            460       0.2   12.4   0.1   1   1     0.014         3    8.5   0.1   172   306    13   145     9   150 0.61 -
SOLCI001366200       -            653 EOG09360679          -            460       0.2   12.4   0.0   1   1    0.0015      0.33   11.7   0.0   284   318   135   169   126   202 0.75 -
SOLCI003235100       -            973 EOG09360679          -            460       0.2   12.4   0.0   1   1    0.0016      0.34   11.6   0.0   165   306   661   801   650   808 0.85 -
SOLCI003137500       -            607 EOG09360679          -            460       0.2   12.4   0.0   1   1    0.0015      0.33   11.7   0.0   283   376   253   340   229   343 0.87 -
SOLCI004967800       -            320 EOG09360679          -            460      0.22   12.3   0.0   1   1    0.0024      0.51   11.1   0.0   180   307    48   173    33   187 0.72 -
SOLCI004774200       -            500 EOG09360679          -            460      0.22   12.3   0.0   1   1    0.0015      0.33   11.7   0.0   282   307   301   326   289   347 0.83 -
SOLCI002063600       -            470 EOG09360679          -            460      0.22   12.3   0.2   1   1    0.0088       1.9    9.2   0.2   244   307    88   150     7   168 0.60 -
SOLCI003688400       -            280 EOG09360679          -            460      0.22   12.2   0.0   1   1    0.0013      0.27   12.0   0.0   246   314    85   149     8   207 0.56 -
SOLCI000199700       -            691 EOG09360679          -            460      0.24   12.2   0.0   1   1     0.002      0.44   11.3   0.0   180   310    91   228    81   263 0.66 -
SOLCI004160400       -            304 EOG09360679          -            460      0.25   12.1   0.0   1   1    0.0018      0.39   11.4   0.0   279   307   108   136   103   160 0.85 -
SOLCI002194800       -            959 EOG09360679          -            460      0.26   12.0   0.0   1   1    0.0019       0.4   11.4   0.0   180   312   644   775   636   832 0.71 -
SOLCI002961600       -            454 EOG09360679          -            460      0.26   12.0   0.0   1   1    0.0022      0.47   11.2   0.0   179   307    79   209    61   224 0.71 -
SOLCI000426300       -            443 EOG09360679          -            460      0.26   12.0   0.1   1   1    0.0052       1.1    9.9   0.1   172   307    45   177    42   195 0.74 -
SOLCI006264200       -            118 EOG09360679          -            460      0.26   12.0   0.1   1   1    0.0012      0.27   12.0   0.1   279   328     8    59     4   100 0.75 -
SOLCI000985800       -            605 EOG09360679          -            460      0.27   12.0   0.3   1   2       7.5   1.6e+03   -0.5   0.1   171   204    28    60    14    67 0.83 -
SOLCI000985800       -            605 EOG09360679          -            460      0.27   12.0   0.3   2   2    0.0056       1.2    9.8   0.0   278   325   136   183   125   198 0.84 -
SOLCI004903400       -            826 EOG09360679          -            460      0.28   11.9   0.0   1   1    0.0022      0.47   11.2   0.0   282   312   680   710   675   743 0.83 -
SOLCI001876900       -           1088 EOG09360679          -            460      0.28   11.9   0.1   1   1    0.0024      0.51   11.1   0.1   178   307   803   930   780   950 0.74 -
SOLCI007092000       -            356 EOG09360679          -            460      0.28   11.9   0.0   1   1    0.0031      0.66   10.7   0.0   249   306    84   139    68   154 0.86 -
SOLCI006758200       -             65 EOG09360679          -            460       0.3   11.8   0.0   1   1    0.0016      0.35   11.6   0.0   172   220     8    55     3    61 0.87 -
SOLCI004850000       -            577 EOG09360679          -            460      0.31   11.8   0.1   1   2       4.1   8.8e+02    0.4   0.0   171   206    98   132    76   138 0.80 -
SOLCI004850000       -            577 EOG09360679          -            460      0.31   11.8   0.1   2   2     0.011       2.4    8.8   0.0   280   324   208   252   190   269 0.82 -
SOLCI001783100       -           1169 EOG09360679          -            460      0.32   11.7   0.0   1   1    0.0026      0.55   10.9   0.0   243   371   942  1070   839  1079 0.69 -
SOLCI005867600       -            661 EOG09360679          -            460      0.34   11.6   0.0   1   1    0.0031      0.65   10.7   0.0   241   323   382   466   321   517 0.75 -
SOLCI000599100       -            371 EOG09360679          -            460      0.35   11.6   0.0   1   1    0.0064       1.4    9.6   0.0   179   309    73   203    48   273 0.73 -
SOLCI006226300       -            609 EOG09360679          -            460      0.35   11.6   0.1   1   1    0.0024      0.52   11.0   0.1   271   307   103   138    75   169 0.83 -
SOLCI007325700       -            689 EOG09360679          -            460      0.36   11.6   0.0   1   1    0.0028      0.59   10.8   0.0   245   309   391   452   295   484 0.69 -
SOLCI004169900       -            581 EOG09360679          -            460      0.37   11.5   0.0   1   1    0.0027      0.58   10.9   0.0   282   375   225   312   191   316 0.81 -
SOLCI003808600       -            794 EOG09360679          -            460      0.37   11.5   0.0   1   1    0.0027      0.57   10.9   0.0   241   374   555   691   478   706 0.66 -
SOLCI003883400       -            630 EOG09360679          -            460      0.38   11.5   0.0   1   1    0.0024      0.52   11.0   0.0   180   332   332   485   318   529 0.59 -
SOLCI000741000       -            457 EOG09360679          -            460      0.38   11.5   0.0   1   1    0.0063       1.4    9.7   0.0   281   308   203   230   162   250 0.82 -
SOLCI001902500       -            894 EOG09360679          -            460       0.4   11.4   0.1   1   1     0.003      0.65   10.7   0.1   181   346   621   783   600   813 0.74 -
SOLCI005691900       -            803 EOG09360679          -            460      0.41   11.4   0.0   1   1    0.0034      0.73   10.5   0.0   293   381   629   712   491   738 0.76 -
SOLCI006618900       -            591 EOG09360679          -            460      0.41   11.4   0.0   1   1     0.003      0.64   10.7   0.0   281   377   248   338   217   351 0.86 -
SOLCI006211800       -            529 EOG09360679          -            460      0.44   11.3   0.0   1   1    0.0028      0.61   10.8   0.0   278   374   160   250   132   296 0.73 -
SOLCI006456000       -            789 EOG09360679          -            460      0.45   11.2   0.0   1   1    0.0065       1.4    9.6   0.0   179   369   512   695   500   719 0.63 -
SOLCI003558800       -            748 EOG09360679          -            460      0.48   11.1   0.0   1   1    0.0033       0.7   10.6   0.0   239   311   492   566   380   622 0.77 -
SOLCI005533300       -            294 EOG09360679          -            460      0.52   11.0   0.0   1   2       7.6   1.6e+03   -0.5   0.0   178   203     9    33     2    38 0.83 -
SOLCI005533300       -            294 EOG09360679          -            460      0.52   11.0   0.0   2   2      0.01       2.2    9.0   0.0   282   309   111   138    92   201 0.74 -
SOLCI002776300       -            362 EOG09360679          -            460       0.6   10.8   0.0   1   1      0.01       2.2    9.0   0.0   165   306    36   178    26   256 0.69 -
SOLCI007338600       -           1415 EOG09360679          -            460      0.64   10.7   0.0   1   1     0.005       1.1   10.0   0.0   247   307  1206  1263  1201  1271 0.84 -
SOLCI005766200       -            106 EOG09360679          -            460      0.65   10.7   0.2   1   1    0.0036      0.77   10.5   0.1   280   308    50    78    20    99 0.82 -
SOLCI006709300       -            638 EOG09360679          -            460      0.68   10.6   0.0   1   1    0.0044      0.93   10.2   0.0   250   332   414   493   331   537 0.63 -
SOLCI002710000       -            718 EOG09360679          -            460       0.7   10.6   2.2   1   1    0.0048         1   10.0   0.3   278   307   118   147     5   170 0.70 -
SOLCI005040900       -            278 EOG09360679          -            460      0.75   10.5   0.0   1   1    0.0062       1.3    9.7   0.0   282   309   118   145    95   206 0.70 -
SOLCI005578700       -            674 EOG09360679          -            460      0.75   10.5   0.0   1   1     0.011       2.4    8.8   0.0   278   308   220   250   211   264 0.87 -
SOLCI004421000       -            667 EOG09360679          -            460      0.78   10.4   0.0   1   1    0.0063       1.4    9.7   0.0   277   307   178   208   161   229 0.88 -
SOLCI001771600       -            546 EOG09360679          -            460       8.5    7.0   4.6   1   1     0.031       6.7    7.4   0.9   278   307   159   187    33   201 0.58 -
#
# Program:         hmmsearch
# Version:         3.1b2 (February 2015)
# Pipeline mode:   SEARCH
# Query file:      /home/pgsb/tetiana.nosenko/lineages/embryophyta_odb9//hmms/EOG09360679.hmm
# Target file:     /nfs/pgsb/data/S_chilense/Schilense_genome/Solanum_chilense_v3.3_protein.fa
# Option settings: hmmsearch -o ./tmp/temp_Schil_BUSCO_prot_1362887668 --domtblout /home/ibis/tetiana.nosenko/Documents/S_chilense/11_S_chilense_genome/Schilense_genome_sequence/BUSCO_assessment/run_Schil_BUSCO_prot/hmmer_output/EOG09360679.out.1 --cpu 1 /home/pgsb/tetiana.nosenko/lineages/embryophyta_odb9//hmms/EOG09360679.hmm /nfs/pgsb/data/S_chilense/Schilense_genome/Solanum_chilense_v3.3_protein.fa 
# Current dir:     /home/ibis/tetiana.nosenko/Documents/S_chilense/11_S_chilense_genome/Schilense_genome_sequence/BUSCO_assessment
# Date:            Wed Mar  8 09:20:32 2017
# [ok]
```
