## Supplementary material for "The *de novo* reference genome and transcriptome assemblies of the wild tomato species *Solanum chilense*": EOG09360720.out.1

```
#                                                                            --- full sequence --- -------------- this domain -------------   hmm coord   ali coord   env coord
# target name        accession   tlen query name           accession   qlen   E-value  score  bias   #  of  c-Evalue  i-Evalue  score  bias  from    to  from    to  from    to  acc description of target
#------------------- ---------- ----- -------------------- ---------- ----- --------- ------ ----- --- --- --------- --------- ------ ----- ----- ----- ----- ----- ----- ----- ---- ---------------------
SOLCI006561600       -            531 EOG09360720          -            445  1.2e-265  883.2   4.6   1   1  3.7e-269  1.6e-265  882.8   4.6     7   443    46   510    42   512 0.96 -
SOLCI004170900       -            522 EOG09360720          -            445     7e-56  191.9   0.7   1   1   2.5e-59   1.1e-55  191.2   0.7    19   424    90   512    75   520 0.87 -
SOLCI001786400       -            534 EOG09360720          -            445   1.7e-49  170.9   0.0   1   1   5.2e-53   2.3e-49  170.4   0.0     8   429    81   525    78   532 0.85 -
SOLCI002525500       -            511 EOG09360720          -            445   1.2e-47  164.7   0.0   1   1     4e-51   1.8e-47  164.2   0.0     8   428    58   501    54   507 0.87 -
SOLCI002886200       -            529 EOG09360720          -            445     3e-44  153.6   0.0   1   1   9.5e-48   4.3e-44  153.1   0.0     8   428    76   519    73   526 0.86 -
SOLCI003447200       -            465 EOG09360720          -            445   1.7e-41  144.5   0.0   1   1   5.4e-45   2.4e-41  144.0   0.0     9   427    22   454    18   461 0.85 -
SOLCI004444900       -            505 EOG09360720          -            445   4.5e-38  133.2   0.0   1   1   1.4e-41   6.2e-38  132.8   0.0     6   430    39   488    36   498 0.84 -
SOLCI003430200       -            504 EOG09360720          -            445   4.6e-38  133.2   0.0   1   1   1.4e-41   6.2e-38  132.7   0.0    27   439    62   496    37   499 0.82 -
SOLCI004859800       -            537 EOG09360720          -            445   2.7e-37  130.6   0.4   1   1   8.4e-41   3.8e-37  130.2   0.4    14   393    79   480    68   524 0.83 -
SOLCI001604700       -            500 EOG09360720          -            445   1.3e-35  125.1   0.0   1   1   4.1e-39   1.8e-35  124.6   0.0     9   428    48   490    44   498 0.82 -
SOLCI001604600       -            333 EOG09360720          -            445     1e-26   95.8   0.0   1   1   3.3e-30   1.5e-26   95.3   0.0   110   351    86   324    34   330 0.84 -
SOLCI001358800       -            496 EOG09360720          -            445     2e-25   91.5   0.9   1   1   7.1e-29   3.2e-25   90.8   0.9    18   432    56   488    46   493 0.78 -
SOLCI001643000       -            593 EOG09360720          -            445   1.1e-23   85.8   2.0   1   1   3.9e-27   1.8e-23   85.1   2.0   105   418   175   513    82   524 0.74 -
SOLCI006078600       -            474 EOG09360720          -            445   1.2e-15   59.3   0.0   1   1   3.9e-19   1.7e-15   58.8   0.0   111   376   101   381    89   441 0.71 -
SOLCI002378900       -            489 EOG09360720          -            445   7.1e-14   53.5   0.0   1   1   2.2e-17     1e-13   53.0   0.0   110   421   102   430    97   446 0.73 -
#
# Program:         hmmsearch
# Version:         3.1b2 (February 2015)
# Pipeline mode:   SEARCH
# Query file:      /home/pgsb/tetiana.nosenko/lineages/embryophyta_odb9//hmms/EOG09360720.hmm
# Target file:     /nfs/pgsb/data/S_chilense/Schilense_genome/Solanum_chilense_v3.3_protein.fa
# Option settings: hmmsearch -o ./tmp/temp_Schil_BUSCO_prot_1362887668 --domtblout /home/ibis/tetiana.nosenko/Documents/S_chilense/11_S_chilense_genome/Schilense_genome_sequence/BUSCO_assessment/run_Schil_BUSCO_prot/hmmer_output/EOG09360720.out.1 --cpu 1 /home/pgsb/tetiana.nosenko/lineages/embryophyta_odb9//hmms/EOG09360720.hmm /nfs/pgsb/data/S_chilense/Schilense_genome/Solanum_chilense_v3.3_protein.fa 
# Current dir:     /home/ibis/tetiana.nosenko/Documents/S_chilense/11_S_chilense_genome/Schilense_genome_sequence/BUSCO_assessment
# Date:            Wed Mar  8 09:20:47 2017
# [ok]
```
