## Supplementary material for "The *de novo* reference genome and transcriptome assemblies of the wild tomato species *Solanum chilense*": EOG09360725.out.1

```
#                                                                            --- full sequence --- -------------- this domain -------------   hmm coord   ali coord   env coord
# target name        accession   tlen query name           accession   qlen   E-value  score  bias   #  of  c-Evalue  i-Evalue  score  bias  from    to  from    to  from    to  acc description of target
#------------------- ---------- ----- -------------------- ---------- ----- --------- ------ ----- --- --- --------- --------- ------ ----- ----- ----- ----- ----- ----- ----- ---- ---------------------
SOLCI006657500       -            705 EOG09360725          -            388  1.6e-153  513.1  30.9   1   4  1.5e-110  2.9e-107  360.9   4.9    17   245   112   367    99   374 0.87 -
SOLCI006657500       -            705 EOG09360725          -            388  1.6e-153  513.1  30.9   2   4   1.1e-22   2.3e-19   71.5   0.5   235   309   391   468   373   480 0.81 -
SOLCI006657500       -            705 EOG09360725          -            388  1.6e-153  513.1  30.9   3   4   2.3e-25   4.6e-22   80.4   1.3   296   355   479   538   467   545 0.88 -
SOLCI006657500       -            705 EOG09360725          -            388  1.6e-153  513.1  30.9   4   4   3.8e-05     0.076   13.8   5.2   327   388   632   704   564   704 0.62 -
SOLCI004606800       -            799 EOG09360725          -            388   7.3e-67  227.9  33.3   1   4   6.5e-63   1.3e-59  204.0   6.6    13   237   102   356    90   368 0.80 -
SOLCI004606800       -            799 EOG09360725          -            388   7.3e-67  227.9  33.3   2   4       0.6   1.2e+03    0.0   9.1   200   234   368   402   359   418 0.68 -
SOLCI004606800       -            799 EOG09360725          -            388   7.3e-67  227.9  33.3   3   4   0.00024      0.47   11.2   0.6   226   280   443   498   421   517 0.69 -
SOLCI004606800       -            799 EOG09360725          -            388   7.3e-67  227.9  33.3   4   4   4.1e-08   8.1e-05   23.6   0.1   276   351   536   608   523   631 0.83 -
SOLCI004963100       -            110 EOG09360725          -            388   3.6e-06   28.1   0.1   1   1   1.9e-09   3.8e-06   28.0   0.1   301   375     4    83     1    94 0.84 -
SOLCI003149000       -            135 EOG09360725          -            388   1.7e-05   25.9   0.1   1   1   9.8e-09   1.9e-05   25.7   0.1   300   374    38   117    20   125 0.77 -
SOLCI006188600       -            377 EOG09360725          -            388   6.1e-05   24.0   1.7   1   1   4.8e-08   9.6e-05   23.4   1.7   295   366    42   116    23   153 0.83 -
SOLCI000985600       -            302 EOG09360725          -            388   0.00031   21.7   2.7   1   1   2.6e-07   0.00052   21.0   2.7   115   168   102   156    87   166 0.79 -
SOLCI002199800       -            716 EOG09360725          -            388   0.00096   20.1   0.0   1   1   9.6e-07    0.0019   19.1   0.0   287   375    17   101    12   121 0.83 -
SOLCI003618100       -           2151 EOG09360725          -            388    0.0016   19.3   1.4   1   1   1.6e-06    0.0031   18.4   1.4   121   185  1201  1263  1187  1272 0.86 -
SOLCI003064100       -            193 EOG09360725          -            388    0.0023   18.8   4.6   1   2   1.2e-06    0.0023   18.8   4.6   282   377    18   108     7   112 0.78 -
SOLCI003064100       -            193 EOG09360725          -            388    0.0023   18.8   4.6   2   2      0.75   1.5e+03   -0.3   0.7   347   365   116   135    91   153 0.58 -
SOLCI001518300       -            202 EOG09360725          -            388    0.0026   18.7   3.5   1   2   1.3e-06    0.0026   18.7   3.5   282   376    36   124    13   127 0.79 -
SOLCI001518300       -            202 EOG09360725          -            388    0.0026   18.7   3.5   2   2      0.13   2.5e+02    2.2   0.8   334   375   108   148   102   156 0.86 -
SOLCI005434100       -            194 EOG09360725          -            388    0.0027   18.6   1.2   1   1   1.8e-06    0.0035   18.2   1.2   286   360    65   136    40   159 0.70 -
SOLCI002198100       -            206 EOG09360725          -            388    0.0034   18.3   4.6   1   2   1.7e-06    0.0034   18.3   4.6   280   365    36   120     6   132 0.77 -
SOLCI002198100       -            206 EOG09360725          -            388    0.0034   18.3   4.6   2   2      0.72   1.4e+03   -0.2   0.3   335   375   112   151   107   171 0.66 -
SOLCI002239500       -            808 EOG09360725          -            388    0.0035   18.2   0.1   1   1   2.6e-06    0.0051   17.7   0.1   296   376   110   186    90   196 0.86 -
SOLCI007467600       -            717 EOG09360725          -            388     0.004   18.0   1.1   1   1   3.3e-06    0.0066   17.3   1.1   289   365    11    83     3   104 0.82 -
SOLCI003397700       -            750 EOG09360725          -            388    0.0056   17.5   0.2   1   1   4.4e-06    0.0086   16.9   0.2   295   371    72   156    36   162 0.74 -
SOLCI003212300       -            323 EOG09360725          -            388    0.0071   17.2   0.5   1   2   3.6e-06    0.0071   17.2   0.5   295   368    83   157    71   170 0.74 -
SOLCI003212300       -            323 EOG09360725          -            388    0.0071   17.2   0.5   2   2       5.8   1.2e+04   -3.2   0.6   200   209   269   278   228   296 0.59 -
SOLCI003571800       -            355 EOG09360725          -            388      0.01   16.7   2.9   1   1   7.6e-06     0.015   16.2   2.9   268   373   163   267   133   275 0.82 -
SOLCI002890800       -            382 EOG09360725          -            388     0.011   16.6   1.1   1   1   1.1e-05     0.021   15.6   1.1   270   367   167   263   152   275 0.72 -
SOLCI003447600       -            286 EOG09360725          -            388     0.013   16.3   0.3   1   1     1e-05      0.02   15.8   0.3   303   365    67   130    55   141 0.75 -
SOLCI006334300       -            775 EOG09360725          -            388     0.015   16.2   5.3   1   1   1.4e-05     0.028   15.2   5.3   273   374    85   187    68   190 0.80 -
SOLCI001355900       -            212 EOG09360725          -            388     0.017   16.0   3.4   1   2   8.7e-06     0.017   16.0   3.4   285   377    39   128    15   130 0.69 -
SOLCI001355900       -            212 EOG09360725          -            388     0.017   16.0   3.4   2   2     0.044        86    3.8   1.9   333   375   110   151   106   156 0.88 -
SOLCI003315200       -           1280 EOG09360725          -            388      0.02   15.8   2.4   1   1   1.7e-05     0.034   15.0   2.4    73   179   605   714   600   729 0.74 -
SOLCI006708300       -            205 EOG09360725          -            388     0.029   15.2   4.4   1   2   1.4e-05     0.029   15.2   4.4   282   365    27   111    19   115 0.68 -
SOLCI006708300       -            205 EOG09360725          -            388     0.029   15.2   4.4   2   2     0.028        56    4.4   2.6   333   375   101   142    97   148 0.85 -
SOLCI001189500       -            131 EOG09360725          -            388     0.029   15.2   1.5   1   1   1.6e-05     0.032   15.1   1.5   274   368     8   101     2   120 0.72 -
SOLCI004214200       -            205 EOG09360725          -            388     0.044   14.6   1.0   1   1   2.2e-05     0.044   14.6   1.0   304   367    34    93    13   108 0.79 -
SOLCI006109100       -            150 EOG09360725          -            388     0.071   13.9   0.3   1   1   4.2e-05     0.082   13.7   0.3   283   351    43   114    11   129 0.82 -
SOLCI000560500       -            721 EOG09360725          -            388     0.093   13.5   0.1   1   1   7.4e-05      0.15   12.9   0.1   298   357    28    87    12   118 0.81 -
SOLCI002562500       -            280 EOG09360725          -            388      0.12   13.2   4.8   1   1   8.7e-05      0.17   12.7   4.8   270   367    99   197    93   214 0.80 -
SOLCI001646700       -            713 EOG09360725          -            388      0.14   12.9   0.2   1   1   0.00011      0.23   12.3   0.2   298   368    57   128    31   140 0.81 -
SOLCI001656600       -            156 EOG09360725          -            388      0.15   12.8   0.2   1   1   8.9e-05      0.18   12.6   0.2   272   351    32   114    18   132 0.84 -
SOLCI002897800       -            206 EOG09360725          -            388      0.23   12.3   0.0   1   1   0.00015       0.3   11.9   0.0   305   365    82   145    70   158 0.80 -
SOLCI006579800       -            357 EOG09360725          -            388      0.32   11.8   1.0   1   1   0.00032      0.62   10.8   1.0   120   169    40    86    27   116 0.85 -
SOLCI001544700       -            124 EOG09360725          -            388         2    9.2   2.2   1   1    0.0011       2.2    9.0   2.2   121   162    75   114    33   121 0.69 -
SOLCI000208600       -            310 EOG09360725          -            388       5.3    7.8   6.3   1   2   0.00015      0.31   11.8   0.7   304   373    97   167    69   174 0.78 -
SOLCI000208600       -            310 EOG09360725          -            388       5.3    7.8   6.3   2   2       2.8   5.5e+03   -2.2   0.6   193   232   206   246   201   247 0.75 -
#
# Program:         hmmsearch
# Version:         3.1b2 (February 2015)
# Pipeline mode:   SEARCH
# Query file:      /home/pgsb/tetiana.nosenko/lineages/embryophyta_odb9//hmms/EOG09360725.hmm
# Target file:     /nfs/pgsb/data/S_chilense/Schilense_genome/Solanum_chilense_v3.3_protein.fa
# Option settings: hmmsearch -o ./tmp/temp_Schil_BUSCO_prot_1362887668 --domtblout /home/ibis/tetiana.nosenko/Documents/S_chilense/11_S_chilense_genome/Schilense_genome_sequence/BUSCO_assessment/run_Schil_BUSCO_prot/hmmer_output/EOG09360725.out.1 --cpu 1 /home/pgsb/tetiana.nosenko/lineages/embryophyta_odb9//hmms/EOG09360725.hmm /nfs/pgsb/data/S_chilense/Schilense_genome/Solanum_chilense_v3.3_protein.fa 
# Current dir:     /home/ibis/tetiana.nosenko/Documents/S_chilense/11_S_chilense_genome/Schilense_genome_sequence/BUSCO_assessment
# Date:            Wed Mar  8 09:20:47 2017
# [ok]
```
