## Supplementary material for "The *de novo* reference genome and transcriptome assemblies of the wild tomato species *Solanum chilense*": EOG09360784.out.1

```
#                                                                            --- full sequence --- -------------- this domain -------------   hmm coord   ali coord   env coord
# target name        accession   tlen query name           accession   qlen   E-value  score  bias   #  of  c-Evalue  i-Evalue  score  bias  from    to  from    to  from    to  acc description of target
#------------------- ---------- ----- -------------------- ---------- ----- --------- ------ ----- --- --- --------- --------- ------ ----- ----- ----- ----- ----- ----- ----- ---- ---------------------
SOLCI000672200       -            552 EOG09360784          -            445  4.2e-202  673.5   6.4   1   1  7.5e-203    1e-200  668.9   6.4    29   444    89   524    36   525 0.94 -
SOLCI003829900       -           1169 EOG09360784          -            445  9.7e-200  665.7  18.6   1   6   7.9e-43   1.1e-40  141.5   0.3    23   332   156   478   142   478 0.88 -
SOLCI003829900       -           1169 EOG09360784          -            445  9.7e-200  665.7  18.6   2   6   1.2e-55   1.6e-53  183.7   0.9   143   441   461   760   460   764 0.97 -
SOLCI003829900       -           1169 EOG09360784          -            445  9.7e-200  665.7  18.6   3   6   1.1e-33   1.5e-31  111.4   0.3   141   389   634   886   632   888 0.93 -
SOLCI003829900       -           1169 EOG09360784          -            445  9.7e-200  665.7  18.6   4   6   2.2e-16   2.9e-14   54.3   0.0   117   252   780   921   765   921 0.82 -
SOLCI003829900       -           1169 EOG09360784          -            445  9.7e-200  665.7  18.6   5   6   1.4e-31   1.9e-29  104.4   0.1   139   273   879  1012   877  1012 0.97 -
SOLCI003829900       -           1169 EOG09360784          -            445  9.7e-200  665.7  18.6   6   6   1.8e-37   2.4e-35  123.9   0.0   155   318  1000  1166  1000  1169 0.95 -
SOLCI006476700       -           1035 EOG09360784          -            445  2.1e-176  588.8  17.7   1   6      0.86   1.2e+02    2.9   0.0   310   342   112   144    76   158 0.73 -
SOLCI006476700       -           1035 EOG09360784          -            445  2.1e-176  588.8  17.7   2   6   5.1e-18   6.9e-16   59.7   1.4   139   254   167   281   146   282 0.92 -
SOLCI006476700       -           1035 EOG09360784          -            445  2.1e-176  588.8  17.7   3   6   3.2e-59   4.3e-57  195.5   1.2   143   383   276   518   276   518 0.96 -
SOLCI006476700       -           1035 EOG09360784          -            445  2.1e-176  588.8  17.7   4   6   2.7e-36   3.6e-34  120.0   0.1   206   364   513   674   511   674 0.95 -
SOLCI006476700       -           1035 EOG09360784          -            445  2.1e-176  588.8  17.7   5   6   3.3e-40   4.5e-38  132.8   0.0   139   275   657   792   656   797 0.73 -
SOLCI006476700       -           1035 EOG09360784          -            445  2.1e-176  588.8  17.7   6   6   6.5e-35   8.7e-33  115.4   0.1   134   329   791   988   789  1021 0.90 -
SOLCI007328400       -           1121 EOG09360784          -            445  1.1e-172  576.6  31.6   1   6   1.4e-21   1.8e-19   71.5   0.2   265   403   134   271   122   272 0.93 -
SOLCI007328400       -           1121 EOG09360784          -            445  1.1e-172  576.6  31.6   2   6   5.7e-33   7.7e-31  109.0   0.8   139   273   250   383   250   383 0.97 -
SOLCI007328400       -           1121 EOG09360784          -            445  1.1e-172  576.6  31.6   3   6   8.1e-53   1.1e-50  174.4   3.0   147   426   363   644   363   645 0.96 -
SOLCI007328400       -           1121 EOG09360784          -            445  1.1e-172  576.6  31.6   4   6   1.3e-33   1.8e-31  111.1   0.1   139   334   635   834   630   843 0.93 -
SOLCI007328400       -           1121 EOG09360784          -            445  1.1e-172  576.6  31.6   5   6   7.1e-27   9.6e-25   88.9   0.9   136   305   843  1015   833  1017 0.92 -
SOLCI007328400       -           1121 EOG09360784          -            445  1.1e-172  576.6  31.6   6   6   1.6e-25   2.2e-23   84.4   0.1   217   342   958  1087   952  1091 0.95 -
SOLCI002228800       -            752 EOG09360784          -            445  1.5e-167  559.6  24.2   1   4   7.8e-39   1.1e-36  128.3   0.8    98   312   173   396   167   397 0.90 -
SOLCI002228800       -            752 EOG09360784          -            445  1.5e-167  559.6  24.2   2   4   3.5e-45   4.7e-43  149.3   0.8   153   325   339   514   336   514 0.96 -
SOLCI002228800       -            752 EOG09360784          -            445  1.5e-167  559.6  24.2   3   4   3.6e-52   4.9e-50  172.3   1.2   152   342   373   566   373   568 0.96 -
SOLCI002228800       -            752 EOG09360784          -            445  1.5e-167  559.6  24.2   4   4   2.5e-45   3.3e-43  149.8   1.5   143   384   504   746   503   748 0.92 -
SOLCI006753400       -            911 EOG09360784          -            445  3.6e-166  555.0  17.4   1   4   1.6e-62   2.2e-60  206.4   2.5    28   419   120   522   105   523 0.91 -
SOLCI006753400       -            911 EOG09360784          -            445  3.6e-166  555.0  17.4   2   4   4.2e-58   5.6e-56  191.9   0.2    91   381   361   659   360   660 0.94 -
SOLCI006753400       -            911 EOG09360784          -            445  3.6e-166  555.0  17.4   3   4     1e-31   1.4e-29  104.9   0.1   136   266   622   751   621   751 0.96 -
SOLCI006753400       -            911 EOG09360784          -            445  3.6e-166  555.0  17.4   4   4   2.7e-26   3.7e-24   87.0   0.4   153   272   744   862   742   893 0.90 -
SOLCI003803600       -           1035 EOG09360784          -            445  3.3e-163  545.3  24.6   1   8   1.2e-16   1.6e-14   55.2   0.0   180   292    60   170    55   171 0.95 -
SOLCI003803600       -           1035 EOG09360784          -            445  3.3e-163  545.3  24.6   2   8   9.2e-31   1.2e-28  101.7   1.7   132   273   147   289   145   294 0.93 -
SOLCI003803600       -           1035 EOG09360784          -            445  3.3e-163  545.3  24.6   3   8   1.3e-19   1.7e-17   65.0   0.0   241   342   322   427   318   431 0.91 -
SOLCI003803600       -           1035 EOG09360784          -            445  3.3e-163  545.3  24.6   4   8   5.5e-41   7.4e-39  135.4   1.3   193   388   411   612   410   612 0.93 -
SOLCI003803600       -           1035 EOG09360784          -            445  3.3e-163  545.3  24.6   5   8   2.2e-30   2.9e-28  100.5   0.2   207   340   603   739   601   757 0.89 -
SOLCI003803600       -           1035 EOG09360784          -            445  3.3e-163  545.3  24.6   6   8   4.8e-06   0.00064   20.3   0.0   141   179   712   750   711   773 0.84 -
SOLCI003803600       -           1035 EOG09360784          -            445  3.3e-163  545.3  24.6   7   8   1.5e-39     2e-37  130.7   0.3   140   332   781   976   759   988 0.92 -
SOLCI003803600       -           1035 EOG09360784          -            445  3.3e-163  545.3  24.6   8   8         3     4e+02    1.2   0.0   230   263   987  1020   981  1024 0.87 -
SOLCI001725900       -            891 EOG09360784          -            445  4.6e-159  531.6  29.4   1   6    0.0046      0.62   10.4   0.1   307   359    88   138    71   144 0.83 -
SOLCI001725900       -            891 EOG09360784          -            445  4.6e-159  531.6  29.4   2   6   1.1e-41   1.5e-39  137.7   1.1   141   412   146   420   138   424 0.94 -
SOLCI001725900       -            891 EOG09360784          -            445  4.6e-159  531.6  29.4   3   6   3.5e-41   4.8e-39  136.1   1.0   147   320   327   504   327   504 0.94 -
SOLCI001725900       -            891 EOG09360784          -            445  4.6e-159  531.6  29.4   4   6   2.8e-17   3.8e-15   57.3   0.1   207   262   492   547   491   549 0.96 -
SOLCI001725900       -            891 EOG09360784          -            445  4.6e-159  531.6  29.4   5   6   1.5e-48     2e-46  160.3   4.5   147   367   538   760   538   761 0.94 -
SOLCI001725900       -            891 EOG09360784          -            445  4.6e-159  531.6  29.4   6   6   2.4e-27   3.2e-25   90.5   0.1   122   256   759   890   757   891 0.95 -
SOLCI000699800       -            720 EOG09360784          -            445  2.8e-156  522.5  19.5   1   4   6.5e-59   8.8e-57  194.5   0.8    28   378    87   447    74   447 0.90 -
SOLCI000699800       -            720 EOG09360784          -            445  2.8e-156  522.5  19.5   2   4   1.3e-42   1.7e-40  140.8   0.5   133   304   375   549   369   549 0.80 -
SOLCI000699800       -            720 EOG09360784          -            445  2.8e-156  522.5  19.5   3   4   3.7e-34     5e-32  112.9   0.9   158   321   435   601   434   601 0.96 -
SOLCI000699800       -            720 EOG09360784          -            445  2.8e-156  522.5  19.5   4   4   1.2e-33   1.6e-31  111.2   0.3   140   258   592   709   590   717 0.96 -
SOLCI004215000       -            767 EOG09360784          -            445  2.4e-143  479.8  17.7   1   5   2.1e-09   2.9e-07   31.3   0.2   169   254   137   224   127   224 0.89 -
SOLCI004215000       -            767 EOG09360784          -            445  2.4e-143  479.8  17.7   2   5   7.7e-56     1e-53  184.4   2.2   141   320   217   399   216   399 0.95 -
SOLCI004215000       -            767 EOG09360784          -            445  2.4e-143  479.8  17.7   3   5   5.2e-51     7e-49  168.5   0.2   152   339   333   523   333   525 0.96 -
SOLCI004215000       -            767 EOG09360784          -            445  2.4e-143  479.8  17.7   4   5   1.4e-28   1.8e-26   94.6   0.2   157   290   478   613   476   623 0.90 -
SOLCI004215000       -            767 EOG09360784          -            445  2.4e-143  479.8  17.7   5   5   6.6e-13     9e-11   42.9   0.0   355   443   623   711   620   713 0.97 -
SOLCI000725500       -            763 EOG09360784          -            445  2.8e-139  466.4  37.1   1   4   2.4e-45   3.3e-43  149.8   8.9    18   337    12   345     6   346 0.88 -
SOLCI000725500       -            763 EOG09360784          -            445  2.8e-139  466.4  37.1   2   4   1.1e-34   1.5e-32  114.6   1.0   139   314   214   392   213   394 0.93 -
SOLCI000725500       -            763 EOG09360784          -            445  2.8e-139  466.4  37.1   3   4   3.9e-31   5.2e-29  103.0   1.0   141   259   391   508   389   509 0.96 -
SOLCI000725500       -            763 EOG09360784          -            445  2.8e-139  466.4  37.1   4   4   1.2e-42   1.6e-40  140.9   4.4   137   348   492   706   490   717 0.94 -
SOLCI000892300       -            913 EOG09360784          -            445  2.3e-138  463.4  10.2   1   5   7.7e-28     1e-25   92.1   0.1   141   270   279   407   277   413 0.61 -
SOLCI000892300       -            913 EOG09360784          -            445  2.3e-138  463.4  10.2   2   5   2.3e-33   3.2e-31  110.3   0.1   137   259   415   536   412   539 0.95 -
SOLCI000892300       -            913 EOG09360784          -            445  2.3e-138  463.4  10.2   3   5   8.7e-15   1.2e-12   49.1   0.0   156   226   539   608   538   610 0.93 -
SOLCI000892300       -            913 EOG09360784          -            445  2.3e-138  463.4  10.2   4   5   5.8e-31   7.8e-29  102.4   0.0   137   267   590   719   588   737 0.94 -
SOLCI000892300       -            913 EOG09360784          -            445  2.3e-138  463.4  10.2   5   5   1.3e-17   1.7e-15   58.4   0.1   162   325   744   910   731   912 0.87 -
SOLCI001270900       -           1047 EOG09360784          -            445  3.3e-138  462.9  42.3   1   6   7.7e-08     1e-05   26.2   0.2   105   240    22   155     4   161 0.71 -
SOLCI001270900       -           1047 EOG09360784          -            445  3.3e-138  462.9  42.3   2   6   1.3e-32   1.8e-30  107.8   0.5   139   325   162   352   157   353 0.94 -
SOLCI001270900       -           1047 EOG09360784          -            445  3.3e-138  462.9  42.3   3   6   7.7e-29     1e-26   95.4   0.3   155   300   284   427   284   438 0.92 -
SOLCI001270900       -           1047 EOG09360784          -            445  3.3e-138  462.9  42.3   4   6   3.6e-30   4.9e-28   99.8   5.2   140   339   339   535   336   538 0.91 -
SOLCI001270900       -           1047 EOG09360784          -            445  3.3e-138  462.9  42.3   5   6   3.3e-16   4.4e-14   53.8   2.3   174   363   403   593   398   601 0.85 -
SOLCI001270900       -           1047 EOG09360784          -            445  3.3e-138  462.9  42.3   6   6   8.7e-45   1.2e-42  148.0   1.7    53   382   586   924   580   965 0.82 -
SOLCI003872100       -            916 EOG09360784          -            445  3.4e-138  462.8  16.6   1   4   3.4e-23   4.6e-21   76.8   1.5   224   333   193   306   178   307 0.87 -
SOLCI003872100       -            916 EOG09360784          -            445  3.4e-138  462.8  16.6   2   4   8.7e-74   1.2e-71  243.5   1.7   140   420   285   567   279   568 0.95 -
SOLCI003872100       -            916 EOG09360784          -            445  3.4e-138  462.8  16.6   3   4   2.5e-29   3.4e-27   97.0   0.1   140   286   565   714   564   721 0.91 -
SOLCI003872100       -            916 EOG09360784          -            445  3.4e-138  462.8  16.6   4   4   4.9e-22   6.7e-20   73.0   0.1   146   320   730   907   724   915 0.88 -
SOLCI004221400       -            762 EOG09360784          -            445  5.6e-138  462.1  15.3   1   4     1e-33   1.4e-31  111.5   0.4   143   337   131   329   125   335 0.93 -
SOLCI004221400       -            762 EOG09360784          -            445  5.6e-138  462.1  15.3   2   4   8.6e-37   1.2e-34  121.6   2.3   135   255   334   453   329   455 0.94 -
SOLCI004221400       -            762 EOG09360784          -            445  5.6e-138  462.1  15.3   3   4   6.8e-70   9.2e-68  230.7   1.8   135   417   404   689   399   692 0.96 -
SOLCI004221400       -            762 EOG09360784          -            445  5.6e-138  462.1  15.3   4   4     9e-09   1.2e-06   29.2   0.0   112   238   621   750   617   755 0.90 -
SOLCI004438800       -            786 EOG09360784          -            445  6.3e-137  458.7  21.6   1   4   1.6e-56   2.1e-54  186.7   2.2    60   387    77   414    53   414 0.89 -
SOLCI004438800       -            786 EOG09360784          -            445  6.3e-137  458.7  21.6   2   4   6.1e-22   8.3e-20   72.6   0.2   178   275   343   439   343   442 0.92 -
SOLCI004438800       -            786 EOG09360784          -            445  6.3e-137  458.7  21.6   3   4   7.5e-34     1e-31  111.9   0.5   141   278   411   547   409   550 0.97 -
SOLCI004438800       -            786 EOG09360784          -            445  6.3e-137  458.7  21.6   4   4   6.1e-38   8.3e-36  125.4   1.0   152   394   527   772   526   783 0.89 -
SOLCI001441700       -            839 EOG09360784          -            445  7.1e-136  455.2  16.8   1   5   9.4e-24   1.3e-21   78.6   0.3   141   275   187   322   158   325 0.87 -
SOLCI001441700       -            839 EOG09360784          -            445  7.1e-136  455.2  16.8   2   5   2.4e-32   3.2e-30  107.0   0.5   207   368   324   488   322   489 0.93 -
SOLCI001441700       -            839 EOG09360784          -            445  7.1e-136  455.2  16.8   3   5   3.4e-26   4.6e-24   86.7   0.1   145   266   473   593   467   594 0.94 -
SOLCI001441700       -            839 EOG09360784          -            445  7.1e-136  455.2  16.8   4   5   6.3e-50   8.5e-48  164.9   0.2   139   320   572   756   571   757 0.95 -
SOLCI001441700       -            839 EOG09360784          -            445  7.1e-136  455.2  16.8   5   5     2e-18   2.7e-16   61.1   0.0   210   286   747   827   747   829 0.92 -
SOLCI002121800       -            850 EOG09360784          -            445  7.4e-134  448.5  26.4   1   4   2.2e-23   2.9e-21   77.4   4.2   104   326   154   384   112   384 0.87 -
SOLCI002121800       -            850 EOG09360784          -            445  7.4e-134  448.5  26.4   2   4   3.9e-17   5.3e-15   56.8   0.1   210   301   334   429   330   431 0.91 -
SOLCI002121800       -            850 EOG09360784          -            445  7.4e-134  448.5  26.4   3   4   1.7e-47   2.3e-45  156.8   2.2   143   375   373   607   373   609 0.95 -
SOLCI002121800       -            850 EOG09360784          -            445  7.4e-134  448.5  26.4   4   4   1.1e-59   1.5e-57  197.0   1.0   156   394   596   836   594   844 0.96 -
SOLCI004565600       -            980 EOG09360784          -            445  2.2e-131  440.4  20.4   1   7     3e-10   4.1e-08   34.1   0.0   143   236   187   279   146   282 0.90 -
SOLCI004565600       -            980 EOG09360784          -            445  2.2e-131  440.4  20.4   2   7   2.4e-14   3.2e-12   47.6   0.2   205   294   280   373   277   379 0.83 -
SOLCI004565600       -            980 EOG09360784          -            445  2.2e-131  440.4  20.4   3   7   4.5e-17   6.1e-15   56.6   0.6   134   254   350   475   336   477 0.77 -
SOLCI004565600       -            980 EOG09360784          -            445  2.2e-131  440.4  20.4   4   7   6.5e-42   8.8e-40  138.5   3.4   148   311   440   606   424   612 0.92 -
SOLCI004565600       -            980 EOG09360784          -            445  2.2e-131  440.4  20.4   5   7   1.1e-16   1.5e-14   55.3   0.0   201   267   613   679   604   680 0.94 -
SOLCI004565600       -            980 EOG09360784          -            445  2.2e-131  440.4  20.4   6   7   2.7e-30   3.6e-28  100.2   0.3   147   262   665   779   665   780 0.95 -
SOLCI004565600       -            980 EOG09360784          -            445  2.2e-131  440.4  20.4   7   7   2.8e-21   3.7e-19   70.5   0.0   154   339   777   965   776   975 0.91 -
SOLCI005641500       -            381 EOG09360784          -            445  2.4e-131  440.3  17.3   1   3   7.2e-59   9.7e-57  194.4   2.4   148   411     2   267     1   267 0.96 -
SOLCI005641500       -            381 EOG09360784          -            445  2.4e-131  440.3  17.3   2   3   1.9e-49   2.6e-47  163.3   2.3   139   311   168   343   167   344 0.94 -
SOLCI005641500       -            381 EOG09360784          -            445  2.4e-131  440.3  17.3   3   3   3.6e-32   4.8e-30  106.4   0.2   207   312   270   379   268   381 0.95 -
SOLCI004840300       -            619 EOG09360784          -            445  1.1e-128  431.5   9.3   1   4   3.1e-34   4.3e-32  113.1   0.1    91   258   103   271    71   273 0.69 -
SOLCI004840300       -            619 EOG09360784          -            445  1.1e-128  431.5   9.3   2   4   1.9e-29   2.6e-27   97.4   0.7   146   255   265   373   265   374 0.97 -
SOLCI004840300       -            619 EOG09360784          -            445  1.1e-128  431.5   9.3   3   4   8.3e-47   1.1e-44  154.6   0.1   151   336   375   563   373   564 0.94 -
SOLCI004840300       -            619 EOG09360784          -            445  1.1e-128  431.5   9.3   4   4   2.1e-28   2.8e-26   93.9   0.0   145   283   474   611   474   614 0.97 -
SOLCI004535900       -            814 EOG09360784          -            445  1.9e-128  430.7  29.9   1   6   2.9e-07   3.9e-05   24.3   0.0   180   240   139   199   126   207 0.91 -
SOLCI004535900       -            814 EOG09360784          -            445  1.9e-128  430.7  29.9   2   6   2.2e-37   2.9e-35  123.6   1.7   136   325   206   398   204   398 0.95 -
SOLCI004535900       -            814 EOG09360784          -            445  1.9e-128  430.7  29.9   3   6   2.6e-26   3.5e-24   87.1   0.4   140   275   315   449   313   453 0.95 -
SOLCI004535900       -            814 EOG09360784          -            445  1.9e-128  430.7  29.9   4   6   8.9e-45   1.2e-42  147.9   2.3   139   325   454   643   450   643 0.94 -
SOLCI004535900       -            814 EOG09360784          -            445  1.9e-128  430.7  29.9   5   6   1.8e-25   2.4e-23   84.3   1.3   159   263   579   682   578   695 0.92 -
SOLCI004535900       -            814 EOG09360784          -            445  1.9e-128  430.7  29.9   6   6   1.7e-06   0.00023   21.7   0.0   229   296   694   765   682   811 0.49 -
SOLCI004667900       -            687 EOG09360784          -            445  2.3e-126  423.8  21.4   1   5   4.6e-09   6.3e-07   30.2   0.2   145   200    82   138    11   142 0.81 -
SOLCI004667900       -            687 EOG09360784          -            445  2.3e-126  423.8  21.4   2   5   2.2e-39     3e-37  130.1   0.1   163   325   136   302   132   303 0.93 -
SOLCI004667900       -            687 EOG09360784          -            445  2.3e-126  423.8  21.4   3   5   5.6e-22   7.6e-20   72.8   0.8   174   277   253   355   252   360 0.68 -
SOLCI004667900       -            687 EOG09360784          -            445  2.3e-126  423.8  21.4   4   5   1.5e-43     2e-41  143.9   1.8   138   342   356   563   350   568 0.94 -
SOLCI004667900       -            687 EOG09360784          -            445  2.3e-126  423.8  21.4   5   5   1.2e-27   1.6e-25   91.5   0.0   139   255   567   682   562   685 0.95 -
SOLCI005511700       -            678 EOG09360784          -            445  2.8e-125  420.3  24.2   1   4   2.6e-40   3.5e-38  133.2   2.6   105   312   119   331     8   331 0.82 -
SOLCI005511700       -            678 EOG09360784          -            445  2.8e-125  420.3  24.2   2   4   2.2e-27     3e-25   90.6   1.1   137   259   293   414   289   414 0.96 -
SOLCI005511700       -            678 EOG09360784          -            445  2.8e-125  420.3  24.2   3   4   3.6e-53   4.8e-51  175.6   2.1   144   346   335   540   333   552 0.93 -
SOLCI005511700       -            678 EOG09360784          -            445  2.8e-125  420.3  24.2   4   4   9.3e-18   1.3e-15   58.9   0.1   172   279   551   657   541   666 0.92 -
SOLCI006582700       -            770 EOG09360784          -            445  4.5e-125  419.6  14.6   1   4   3.8e-06   0.00051   20.6   0.0   284   325   140   181   131   189 0.87 -
SOLCI006582700       -            770 EOG09360784          -            445  4.5e-125  419.6  14.6   2   4   4.3e-37   5.8e-35  122.6   0.5   127   287   195   356   180   357 0.65 -
SOLCI006582700       -            770 EOG09360784          -            445  4.5e-125  419.6  14.6   3   4     1e-45   1.3e-43  151.0   0.7   139   337   275   476   274   482 0.95 -
SOLCI006582700       -            770 EOG09360784          -            445  4.5e-125  419.6  14.6   4   4   5.3e-48   7.2e-46  158.5   0.3   135   394   481   759   476   765 0.89 -
SOLCI005484700       -            754 EOG09360784          -            445  2.3e-121  407.4   8.8   1   3   7.9e-35   1.1e-32  115.1   2.0   134   334   182   385   128   390 0.86 -
SOLCI005484700       -            754 EOG09360784          -            445  2.3e-121  407.4   8.8   2   3   2.9e-30     4e-28  100.1   0.0   131   250   389   507   388   507 0.96 -
SOLCI005484700       -            754 EOG09360784          -            445  2.3e-121  407.4   8.8   3   3   3.1e-64   4.2e-62  212.0   0.2   167   427   460   722   459   727 0.97 -
SOLCI002312000       -            829 EOG09360784          -            445  9.2e-121  405.4  14.3   1   6       1.1   1.5e+02    2.6   0.0   160   227    81   112    48   148 0.67 -
SOLCI002312000       -            829 EOG09360784          -            445  9.2e-121  405.4  14.3   2   6   3.1e-29   4.2e-27   96.7   0.1    79   250   156   333   126   333 0.89 -
SOLCI002312000       -            829 EOG09360784          -            445  9.2e-121  405.4  14.3   3   6   9.7e-38   1.3e-35  124.7   1.0   271   425   323   476   321   477 0.97 -
SOLCI002312000       -            829 EOG09360784          -            445  9.2e-121  405.4  14.3   4   6   1.1e-16   1.4e-14   55.4   0.0   205   306   463   564   462   569 0.88 -
SOLCI002312000       -            829 EOG09360784          -            445  9.2e-121  405.4  14.3   5   6   4.5e-25     6e-23   83.0   0.2   148   260   578   689   568   696 0.95 -
SOLCI002312000       -            829 EOG09360784          -            445  9.2e-121  405.4  14.3   6   6   1.9e-20   2.6e-18   67.7   0.0   164   264   714   813   707   820 0.93 -
SOLCI004247500       -            843 EOG09360784          -            445  1.3e-120  404.9  19.3   1   6       3.7   4.9e+02    0.9   0.0   309   356    89   137    72   143 0.76 -
SOLCI004247500       -            843 EOG09360784          -            445  1.3e-120  404.9  19.3   2   6     3e-12     4e-10   40.7   0.9   207   297   144   236   125   236 0.88 -
SOLCI004247500       -            843 EOG09360784          -            445  1.3e-120  404.9  19.3   3   6   1.4e-18   1.8e-16   61.6   0.1   214   292   320   402   315   402 0.93 -
SOLCI004247500       -            843 EOG09360784          -            445  1.3e-120  404.9  19.3   4   6     1e-27   1.4e-25   91.7   0.1   179   307   356   487   353   493 0.92 -
SOLCI004247500       -            843 EOG09360784          -            445  1.3e-120  404.9  19.3   5   6   4.9e-46   6.6e-44  152.1   0.9   142   411   495   766   487   767 0.90 -
SOLCI004247500       -            843 EOG09360784          -            445  1.3e-120  404.9  19.3   6   6   1.3e-31   1.7e-29  104.5   0.5   137   273   700   835   684   839 0.94 -
SOLCI002498400       -            654 EOG09360784          -            445  9.7e-118  395.4  26.4   1   6       1.9   2.6e+02    1.8   0.0   169   221    41    93    36   104 0.84 -
SOLCI002498400       -            654 EOG09360784          -            445  9.7e-118  395.4  26.4   2   6   2.2e-19     3e-17   64.2   0.6   208   316   168   280   146   281 0.88 -
SOLCI002498400       -            654 EOG09360784          -            445  9.7e-118  395.4  26.4   3   6   4.8e-49   6.5e-47  162.0   1.1   207   421   272   489   270   494 0.95 -
SOLCI002498400       -            654 EOG09360784          -            445  9.7e-118  395.4  26.4   4   6   3.8e-15   5.1e-13   50.3   0.2   208   273   448   515   447   518 0.93 -
SOLCI002498400       -            654 EOG09360784          -            445  9.7e-118  395.4  26.4   5   6   8.4e-21   1.1e-18   68.9   1.0   217   294   494   575   489   577 0.82 -
SOLCI002498400       -            654 EOG09360784          -            445  9.7e-118  395.4  26.4   6   6   5.7e-30   7.7e-28   99.1   0.3   206   352   518   648   515   653 0.94 -
SOLCI002510100       -            737 EOG09360784          -            445    1e-117  395.4  14.8   1   4   7.4e-24     1e-21   79.0   0.9    45   242    42   252     3   255 0.56 -
SOLCI002510100       -            737 EOG09360784          -            445    1e-117  395.4  14.8   2   4   2.3e-31   3.1e-29  103.7   0.5   145   261   226   341   225   343 0.96 -
SOLCI002510100       -            737 EOG09360784          -            445    1e-117  395.4  14.8   3   4   5.3e-55   7.2e-53  181.6   0.6   147   391   333   581   330   585 0.94 -
SOLCI002510100       -            737 EOG09360784          -            445    1e-117  395.4  14.8   4   4   2.8e-19   3.8e-17   63.9   0.0   206   339   568   705   567   712 0.79 -
SOLCI001309600       -            980 EOG09360784          -            445  3.1e-115  387.2  15.7   1   6   3.6e-23   4.9e-21   76.7   0.1   156   339    76   263    53   269 0.90 -
SOLCI001309600       -            980 EOG09360784          -            445  3.1e-115  387.2  15.7   2   6   2.9e-31     4e-29  103.4   0.5   209   383   269   446   263   449 0.94 -
SOLCI001309600       -            980 EOG09360784          -            445  3.1e-115  387.2  15.7   3   6   2.8e-18   3.7e-16   60.6   0.2   141   276   482   616   472   619 0.94 -
SOLCI001309600       -            980 EOG09360784          -            445  3.1e-115  387.2  15.7   4   6   2.3e-18   3.1e-16   60.9   0.1   115   259   591   739   590   749 0.81 -
SOLCI001309600       -            980 EOG09360784          -            445  3.1e-115  387.2  15.7   5   6   1.2e-29   1.6e-27   98.1   0.1   202   340   799   940   784   945 0.93 -
SOLCI001309600       -            980 EOG09360784          -            445  3.1e-115  387.2  15.7   6   6      0.27        36    4.6   0.0   296   339   931   973   929   979 0.87 -
SOLCI002498300       -            514 EOG09360784          -            445  2.2e-114  384.4  14.8   1   4     2e-34   2.6e-32  113.8   1.8   103   339    10   253     6   256 0.79 -
SOLCI002498300       -            514 EOG09360784          -            445  2.2e-114  384.4  14.8   2   4   5.7e-41   7.7e-39  135.4   0.2   142   335   193   389   189   389 0.93 -
SOLCI002498300       -            514 EOG09360784          -            445  2.2e-114  384.4  14.8   3   4   1.4e-29   1.9e-27   97.8   0.3   214   341   299   430   298   431 0.93 -
SOLCI002498300       -            514 EOG09360784          -            445  2.2e-114  384.4  14.8   4   4   1.4e-20   1.9e-18   68.2   0.0   201   280   391   470   389   482 0.93 -
SOLCI004945500       -            663 EOG09360784          -            445  1.7e-110  371.6  21.9   1   3   6.1e-47   8.3e-45  155.0   2.3    28   316    60   356    48   356 0.93 -
SOLCI004945500       -            663 EOG09360784          -            445  1.7e-110  371.6  21.9   2   3   2.6e-30   3.5e-28  100.2   0.9   206   342   312   452   310   456 0.95 -
SOLCI004945500       -            663 EOG09360784          -            445  1.7e-110  371.6  21.9   3   3   1.6e-43   2.2e-41  143.8   4.2   138   338   455   658   450   663 0.93 -
SOLCI004586900       -            590 EOG09360784          -            445  5.7e-110  369.8  26.5   1   4   6.3e-13   8.5e-11   42.9   0.5   293   420    50   177    45   180 0.73 -
SOLCI004586900       -            590 EOG09360784          -            445  5.7e-110  369.8  26.5   2   4   3.6e-52   4.8e-50  172.3   3.8   142   340   177   378   174   380 0.95 -
SOLCI004586900       -            590 EOG09360784          -            445  5.7e-110  369.8  26.5   3   4   2.3e-26   3.2e-24   87.2   0.7   175   303   350   481   348   483 0.92 -
SOLCI004586900       -            590 EOG09360784          -            445  5.7e-110  369.8  26.5   4   4   3.5e-32   4.7e-30  106.4   1.5   139   323   384   571   383   576 0.91 -
SOLCI001873300       -            909 EOG09360784          -            445  7.4e-110  369.4   4.2   1   3   5.7e-42   7.8e-40  138.7   0.0    50   300   177   438   163   443 0.88 -
SOLCI001873300       -            909 EOG09360784          -            445  7.4e-110  369.4   4.2   2   3   3.9e-42   5.2e-40  139.2   0.0   138   386   413   663   409   663 0.94 -
SOLCI001873300       -            909 EOG09360784          -            445  7.4e-110  369.4   4.2   3   3   6.4e-33   8.7e-31  108.8   0.8   208   396   657   848   655   855 0.90 -
SOLCI007314000       -            759 EOG09360784          -            445    8e-108  362.7  10.4   1   5   6.3e-09   8.5e-07   29.8   0.1    48   193   135   276    94   277 0.63 -
SOLCI007314000       -            759 EOG09360784          -            445    8e-108  362.7  10.4   2   5   4.3e-45   5.8e-43  148.9   0.5   144   368   192   418   186   419 0.96 -
SOLCI007314000       -            759 EOG09360784          -            445    8e-108  362.7  10.4   3   5   3.7e-22     5e-20   73.4   0.2   153   253   411   510   409   512 0.94 -
SOLCI007314000       -            759 EOG09360784          -            445    8e-108  362.7  10.4   4   5     2e-26   2.8e-24   87.4   0.0   160   275   558   672   557   677 0.96 -
SOLCI007314000       -            759 EOG09360784          -            445    8e-108  362.7  10.4   5   5   1.9e-12   2.6e-10   41.3   0.0   208   283   675   750   671   755 0.94 -
SOLCI003320200       -            775 EOG09360784          -            445  9.8e-108  362.4   8.2   1   5   5.2e-23     7e-21   76.2   0.0   141   256   120   234   110   235 0.94 -
SOLCI003320200       -            775 EOG09360784          -            445  9.8e-108  362.4   8.2   2   5   2.2e-23   2.9e-21   77.4   0.3   146   254   230   337   229   337 0.96 -
SOLCI003320200       -            775 EOG09360784          -            445  9.8e-108  362.4   8.2   3   5   2.1e-36   2.9e-34  120.3   0.4   133   274   321   462   320   466 0.95 -
SOLCI003320200       -            775 EOG09360784          -            445  9.8e-108  362.4   8.2   4   5   7.8e-31     1e-28  102.0   0.2   137   369   479   712   473   724 0.91 -
SOLCI003320200       -            775 EOG09360784          -            445  9.8e-108  362.4   8.2   5   5      0.21        29    5.0   0.0    83   135   697   752   686   762 0.51 -
SOLCI004234600       -            611 EOG09360784          -            445  1.6e-107  361.8  13.2   1   5      0.11        14    5.9   0.1    66   137   125   197   101   207 0.79 -
SOLCI004234600       -            611 EOG09360784          -            445  1.6e-107  361.8  13.2   2   5     4e-27   5.4e-25   89.7   0.2   230   342   224   340   207   343 0.90 -
SOLCI004234600       -            611 EOG09360784          -            445  1.6e-107  361.8  13.2   3   5   1.8e-32   2.4e-30  107.4   0.7   207   339   341   477   338   480 0.94 -
SOLCI004234600       -            611 EOG09360784          -            445  1.6e-107  361.8  13.2   4   5   1.2e-26   1.6e-24   88.2   0.1   150   274   390   513   390   515 0.97 -
SOLCI004234600       -            611 EOG09360784          -            445  1.6e-107  361.8  13.2   5   5   1.5e-32     2e-30  107.6   0.1   140   291   450   601   444   606 0.94 -
SOLCI006155700       -            798 EOG09360784          -            445  3.1e-107  360.8  10.9   1   4   2.2e-62     3e-60  206.0   0.6   116   443    63   397    41   400 0.93 -
SOLCI006155700       -            798 EOG09360784          -            445  3.1e-107  360.8  10.9   2   4     2e-07   2.7e-05   24.8   0.1   139   171   406   438   399   442 0.91 -
SOLCI006155700       -            798 EOG09360784          -            445  3.1e-107  360.8  10.9   3   4   2.6e-23   3.5e-21   77.2   0.7   303   429   456   581   437   581 0.91 -
SOLCI006155700       -            798 EOG09360784          -            445  3.1e-107  360.8  10.9   4   4   1.2e-24   1.7e-22   81.5   0.1   178   375   538   736   538   745 0.91 -
SOLCI001596600       -           1475 EOG09360784          -            445  5.8e-107  359.9   6.3   1   5   8.8e-48   1.2e-45  157.8   0.1    48   332   193   491   168   492 0.88 -
SOLCI001596600       -           1475 EOG09360784          -            445  5.8e-107  359.9   6.3   2   5   1.9e-25   2.5e-23   84.2   0.1   207   348   467   612   465   623 0.93 -
SOLCI001596600       -           1475 EOG09360784          -            445  5.8e-107  359.9   6.3   3   5    0.0079       1.1    9.7   0.0   152   246   654   746   614   751 0.70 -
SOLCI001596600       -           1475 EOG09360784          -            445  5.8e-107  359.9   6.3   4   5   6.6e-12   8.9e-10   39.6   0.5   221   391   756   930   748   932 0.89 -
SOLCI001596600       -           1475 EOG09360784          -            445  5.8e-107  359.9   6.3   5   5   1.2e-28   1.6e-26   94.8   0.0   137   413   919  1197   916  1202 0.94 -
SOLCI006204600       -            575 EOG09360784          -            445  2.7e-105  354.4  12.2   1   3   2.3e-23     3e-21   77.4   0.3   149   266    65   180    55   182 0.94 -
SOLCI006204600       -            575 EOG09360784          -            445  2.7e-105  354.4  12.2   2   3     7e-63   9.5e-61  207.6   2.3   163   433   148   422   147   424 0.95 -
SOLCI006204600       -            575 EOG09360784          -            445  2.7e-105  354.4  12.2   3   3   1.1e-27   1.6e-25   91.5   0.1   142   283   409   549   408   552 0.93 -
SOLCI003635200       -            819 EOG09360784          -            445  8.3e-104  349.5   9.5   1   5   1.2e-16   1.7e-14   55.2   0.1   140   261   134   259   121   265 0.86 -
SOLCI003635200       -            819 EOG09360784          -            445  8.3e-104  349.5   9.5   2   5   1.1e-19   1.5e-17   65.2   0.0   162   276   267   380   262   382 0.92 -
SOLCI003635200       -            819 EOG09360784          -            445  8.3e-104  349.5   9.5   3   5   1.4e-15   1.9e-13   51.7   0.1   205   269   379   443   378   445 0.93 -
SOLCI003635200       -            819 EOG09360784          -            445  8.3e-104  349.5   9.5   4   5   3.4e-24   4.5e-22   80.1   0.0   155   340   435   623   433   626 0.92 -
SOLCI003635200       -            819 EOG09360784          -            445  8.3e-104  349.5   9.5   5   5   5.1e-31   6.9e-29  102.6   0.6   138   305   628   798   625   806 0.90 -
SOLCI001037900       -            594 EOG09360784          -            445  5.5e-103  346.8  15.9   1   3     1e-36   1.4e-34  121.3   2.1   156   364    54   265    41   267 0.88 -
SOLCI001037900       -            594 EOG09360784          -            445  5.5e-103  346.8  15.9   2   3   3.7e-53   5.1e-51  175.5   1.3   139   347   248   459   244   463 0.94 -
SOLCI001037900       -            594 EOG09360784          -            445  5.5e-103  346.8  15.9   3   3   1.2e-22   1.6e-20   75.0   0.3   136   255   455   573   452   585 0.95 -
SOLCI004643200       -            761 EOG09360784          -            445  1.3e-101  342.2  16.9   1   4     0.035       4.7    7.5   0.0    26   139    95   216    79   222 0.73 -
SOLCI004643200       -            761 EOG09360784          -            445  1.3e-101  342.2  16.9   2   4    0.0074         1    9.7   0.0   252   329   160   241   150   250 0.82 -
SOLCI004643200       -            761 EOG09360784          -            445  1.3e-101  342.2  16.9   3   4   1.7e-28   2.4e-26   94.2   0.2   173   274   373   474   368   478 0.97 -
SOLCI004643200       -            761 EOG09360784          -            445  1.3e-101  342.2  16.9   4   4   3.5e-55   4.8e-53  182.2   5.0   141   390   482   734   480   737 0.95 -
SOLCI002282700       -            848 EOG09360784          -            445    2e-101  341.7  19.6   1   5   2.9e-15     4e-13   50.6   0.5    63   249    81   272    59   281 0.81 -
SOLCI002282700       -            848 EOG09360784          -            445    2e-101  341.7  19.6   2   5     5e-16   6.8e-14   53.1   0.1   138   301   266   430   263   435 0.91 -
SOLCI002282700       -            848 EOG09360784          -            445    2e-101  341.7  19.6   3   5   7.4e-20     1e-17   65.8   0.0   128   253   444   569   439   571 0.91 -
SOLCI002282700       -            848 EOG09360784          -            445    2e-101  341.7  19.6   4   5   5.1e-53   6.9e-51  175.1   3.3   144   369   566   793   562   799 0.95 -
SOLCI002282700       -            848 EOG09360784          -            445    2e-101  341.7  19.6   5   5   4.9e-12   6.6e-10   40.0   0.1   271   345   731   805   728   819 0.83 -
SOLCI007117300       -            561 EOG09360784          -            445  6.6e-101  339.9   8.0   1   4   1.1e-05    0.0015   19.1   0.0   387   438    96   147    92   154 0.86 -
SOLCI007117300       -            561 EOG09360784          -            445  6.6e-101  339.9   8.0   2   4   2.2e-26   2.9e-24   87.3   0.2   114   258   131   278   131   280 0.94 -
SOLCI007117300       -            561 EOG09360784          -            445  6.6e-101  339.9   8.0   3   4   6.3e-32   8.6e-30  105.5   0.2   152   273   278   398   276   400 0.96 -
SOLCI007117300       -            561 EOG09360784          -            445  6.6e-101  339.9   8.0   4   4   1.1e-46   1.5e-44  154.2   0.2   172   382   333   545   332   549 0.95 -
SOLCI006109700       -            605 EOG09360784          -            445  1.9e-100  338.4  13.3   1   4   2.1e-21   2.9e-19   70.9   2.4   114   261   118   271    79   273 0.84 -
SOLCI006109700       -            605 EOG09360784          -            445  1.9e-100  338.4  13.3   2   4   6.2e-28   8.4e-26   92.4   0.0   155   272   274   390   271   393 0.85 -
SOLCI006109700       -            605 EOG09360784          -            445  1.9e-100  338.4  13.3   3   4   3.8e-33   5.2e-31  109.6   0.1   155   311   344   503   340   503 0.94 -
SOLCI006109700       -            605 EOG09360784          -            445  1.9e-100  338.4  13.3   4   4   8.3e-29   1.1e-26   95.3   0.1   136   253   465   581   463   590 0.94 -
SOLCI003978800       -            716 EOG09360784          -            445   1.1e-99  335.9  29.7   1   4   1.6e-16   2.1e-14   54.8   6.1   100   264   146   314   132   316 0.72 -
SOLCI003978800       -            716 EOG09360784          -            445   1.1e-99  335.9  29.7   2   4   1.1e-35   1.5e-33  118.0   0.3   141   277   297   433   294   434 0.96 -
SOLCI003978800       -            716 EOG09360784          -            445   1.1e-99  335.9  29.7   3   4   3.2e-22   4.3e-20   73.6   0.1   150   247   412   508   412   510 0.96 -
SOLCI003978800       -            716 EOG09360784          -            445   1.1e-99  335.9  29.7   4   4   1.3e-38   1.8e-36  127.6   4.9   143   390   440   686   440   708 0.94 -
SOLCI002323100       -            664 EOG09360784          -            445     2e-98  331.8  37.4   1   5   2.2e-09     3e-07   31.3   0.3    94   333    45   182     1   189 0.41 -
SOLCI002323100       -            664 EOG09360784          -            445     2e-98  331.8  37.4   2   5   1.3e-12   1.8e-10   41.8   0.0   157   261   143   246   137   252 0.91 -
SOLCI002323100       -            664 EOG09360784          -            445     2e-98  331.8  37.4   3   5   3.9e-24   5.3e-22   79.9   1.2   135   306   191   365   188   367 0.92 -
SOLCI002323100       -            664 EOG09360784          -            445     2e-98  331.8  37.4   4   5   5.4e-42   7.2e-40  138.8  11.1   155   427   246   529   244   529 0.91 -
SOLCI002323100       -            664 EOG09360784          -            445     2e-98  331.8  37.4   5   5   5.9e-27     8e-25   89.2   1.5   156   306   501   654   497   662 0.91 -
SOLCI006090100       -            680 EOG09360784          -            445   1.1e-97  329.3   9.7   1   4   5.4e-06   0.00073   20.1   0.0   358   438    55   137    39   142 0.54 -
SOLCI006090100       -            680 EOG09360784          -            445   1.1e-97  329.3   9.7   2   4   1.3e-30   1.8e-28  101.2   0.1   172   386   114   337   111   338 0.90 -
SOLCI006090100       -            680 EOG09360784          -            445   1.1e-97  329.3   9.7   3   4   2.4e-11   3.2e-09   37.7   0.0   141   206   335   400   331   407 0.91 -
SOLCI006090100       -            680 EOG09360784          -            445   1.1e-97  329.3   9.7   4   4   6.1e-53   8.2e-51  174.8   3.1   141   390   405   658   395   667 0.94 -
SOLCI004441000       -            833 EOG09360784          -            445   1.4e-96  325.7   8.8   1   4   1.6e-27   2.2e-25   91.0   0.2    28   231   217   430   202   430 0.83 -
SOLCI004441000       -            833 EOG09360784          -            445   1.4e-96  325.7   8.8   2   4   1.7e-42   2.2e-40  140.4   0.0   137   338   407   611   405   615 0.94 -
SOLCI004441000       -            833 EOG09360784          -            445   1.4e-96  325.7   8.8   3   4   4.9e-15   6.7e-13   49.9   0.1   205   273   614   682   609   683 0.96 -
SOLCI004441000       -            833 EOG09360784          -            445   1.4e-96  325.7   8.8   4   4   4.2e-22   5.7e-20   73.2   0.2   275   442   653   817   648   820 0.96 -
SOLCI002768000       -            618 EOG09360784          -            445   2.4e-96  324.9  10.5   1   4   0.00045     0.061   13.8   0.0   218   274   146   202   115   207 0.78 -
SOLCI002768000       -            618 EOG09360784          -            445   2.4e-96  324.9  10.5   2   4   7.8e-30   1.1e-27   98.7   0.4   114   266   178   334   177   335 0.91 -
SOLCI002768000       -            618 EOG09360784          -            445   2.4e-96  324.9  10.5   3   4   6.4e-34   8.7e-32  112.1   0.1   209   360   312   466   310   468 0.92 -
SOLCI002768000       -            618 EOG09360784          -            445   2.4e-96  324.9  10.5   4   4   3.9e-39   5.3e-37  129.3   0.2   135   288   449   605   443   612 0.91 -
SOLCI000152500       -            717 EOG09360784          -            445   3.2e-96  324.5  18.7   1   5   1.2e-21   1.6e-19   71.7   1.5    47   203   139   307   123   307 0.81 -
SOLCI000152500       -            717 EOG09360784          -            445   3.2e-96  324.5  18.7   2   5   1.2e-42   1.7e-40  140.9   0.0   157   341   296   483   293   485 0.92 -
SOLCI000152500       -            717 EOG09360784          -            445   3.2e-96  324.5  18.7   3   5   2.7e-32   3.6e-30  106.8   3.3   206   337   484   621   482   621 0.93 -
SOLCI000152500       -            717 EOG09360784          -            445   3.2e-96  324.5  18.7   4   5   2.1e-11   2.9e-09   37.9   0.2   138   203   594   660   590   670 0.89 -
SOLCI000152500       -            717 EOG09360784          -            445   3.2e-96  324.5  18.7   5   5     0.034       4.6    7.6   0.0   297   333   672   708   662   712 0.86 -
SOLCI002522700       -           1014 EOG09360784          -            445   4.7e-96  324.0   8.3   1   5   2.1e-12   2.8e-10   41.2   0.0   192   306   158   276   123   285 0.71 -
SOLCI002522700       -           1014 EOG09360784          -            445   4.7e-96  324.0   8.3   2   5   6.1e-24   8.3e-22   79.2   0.1   212   340   329   461   310   463 0.91 -
SOLCI002522700       -           1014 EOG09360784          -            445   4.7e-96  324.0   8.3   3   5   4.5e-36   6.1e-34  119.2   0.1    70   305   461   706   458   707 0.90 -
SOLCI002522700       -           1014 EOG09360784          -            445   4.7e-96  324.0   8.3   4   5   1.9e-19   2.6e-17   64.4   0.3   204   364   671   833   666   850 0.91 -
SOLCI002522700       -           1014 EOG09360784          -            445   4.7e-96  324.0   8.3   5   5   2.3e-11   3.2e-09   37.8   0.0   175   274   885   983   855   994 0.65 -
SOLCI002689000       -            518 EOG09360784          -            445   5.7e-95  320.4  25.9   1   3   3.9e-23   5.3e-21   76.6   0.3   191   312    21   145     3   148 0.85 -
SOLCI002689000       -            518 EOG09360784          -            445   5.7e-95  320.4  25.9   2   3   2.4e-42   3.2e-40  139.9   5.2   132   325   102   298   100   298 0.95 -
SOLCI002689000       -            518 EOG09360784          -            445   5.7e-95  320.4  25.9   3   3   3.2e-39   4.3e-37  129.6   6.9   138   348   248   461   244   467 0.93 -
SOLCI004169300       -            609 EOG09360784          -            445   4.8e-94  317.3   9.2   1   4   1.9e-10   2.6e-08   34.8   0.0   210   287     8    84     2    86 0.89 -
SOLCI004169300       -            609 EOG09360784          -            445   4.8e-94  317.3   9.2   2   4   1.3e-32   1.8e-30  107.8   0.5   145   335    84   277    68   279 0.92 -
SOLCI004169300       -            609 EOG09360784          -            445   4.8e-94  317.3   9.2   3   4   1.8e-16   2.4e-14   54.6   0.0   186   273   265   351   263   353 0.91 -
SOLCI004169300       -            609 EOG09360784          -            445   4.8e-94  317.3   9.2   4   4   1.3e-44   1.8e-42  147.4   0.6   138   369   287   520   286   528 0.92 -
SOLCI007287600       -            842 EOG09360784          -            445   5.2e-94  317.2   9.1   1   4   7.5e-10     1e-07   32.8   0.0   147   261   162   279   126   285 0.77 -
SOLCI007287600       -            842 EOG09360784          -            445   5.2e-94  317.2   9.1   2   4   9.2e-22   1.2e-19   72.1   0.0   140   261   300   420   299   422 0.92 -
SOLCI007287600       -            842 EOG09360784          -            445   5.2e-94  317.2   9.1   3   4     1e-30   1.4e-28  101.6   1.1   153   387   418   654   417   658 0.90 -
SOLCI007287600       -            842 EOG09360784          -            445   5.2e-94  317.2   9.1   4   4   1.2e-34   1.6e-32  114.6   0.2   136   305   646   818   621   823 0.89 -
SOLCI001336900       -            834 EOG09360784          -            445   1.3e-93  315.9  12.3   1   5   1.9e-22   2.5e-20   74.3   0.0   116   288    95   273    70   278 0.84 -
SOLCI001336900       -            834 EOG09360784          -            445   1.3e-93  315.9  12.3   2   5   3.4e-40   4.6e-38  132.8   0.4   139   323   261   450   257   453 0.95 -
SOLCI001336900       -            834 EOG09360784          -            445   1.3e-93  315.9  12.3   3   5   1.8e-20   2.5e-18   67.8   0.2   278   413   440   574   439   577 0.97 -
SOLCI001336900       -            834 EOG09360784          -            445   1.3e-93  315.9  12.3   4   5   3.4e-21   4.6e-19   70.2   0.5   143   310   512   682   509   703 0.86 -
SOLCI001336900       -            834 EOG09360784          -            445   1.3e-93  315.9  12.3   5   5      0.01       1.4    9.3   0.0   281   377   723   818   704   829 0.77 -
SOLCI002498500       -            605 EOG09360784          -            445   4.5e-92  310.8  13.3   1   4   1.7e-23   2.3e-21   77.8   2.6   144   316   141   316   132   316 0.88 -
SOLCI002498500       -            605 EOG09360784          -            445   4.5e-92  310.8  13.3   2   4   3.1e-40   4.2e-38  132.9   0.4   162   339   264   444   264   448 0.95 -
SOLCI002498500       -            605 EOG09360784          -            445   4.5e-92  310.8  13.3   3   4   1.2e-26   1.6e-24   88.2   0.1   205   313   446   558   442   558 0.94 -
SOLCI002498500       -            605 EOG09360784          -            445   4.5e-92  310.8  13.3   4   4   2.3e-12   3.1e-10   41.1   0.0   206   254   552   600   550   604 0.94 -
SOLCI000358700       -            460 EOG09360784          -            445   1.7e-91  309.0  10.1   1   3   1.7e-39   2.3e-37  130.5   0.7   142   339    11   211     2   211 0.95 -
SOLCI000358700       -            460 EOG09360784          -            445   1.7e-91  309.0  10.1   2   3   2.4e-42   3.2e-40  139.9   1.2   139   378   148   389   142   389 0.94 -
SOLCI000358700       -            460 EOG09360784          -            445   1.7e-91  309.0  10.1   3   3   1.1e-17   1.5e-15   58.7   0.0   140   278   324   457   323   460 0.95 -
SOLCI003343300       -            526 EOG09360784          -            445   2.5e-91  308.4  20.8   1   3   2.9e-41   3.9e-39  136.3   5.8   121   339    15   243     4   247 0.89 -
SOLCI003343300       -            526 EOG09360784          -            445   2.5e-91  308.4  20.8   2   3   2.7e-22   3.6e-20   73.8   0.2   184   272   225   312   224   316 0.92 -
SOLCI003343300       -            526 EOG09360784          -            445   2.5e-91  308.4  20.8   3   3   4.3e-36   5.8e-34  119.3   3.2   140   322   321   506   317   511 0.95 -
SOLCI004587800       -            588 EOG09360784          -            445   7.9e-90  303.4  21.3   1   4   8.3e-14   1.1e-11   45.8   1.3   127   271    49   198    39   204 0.86 -
SOLCI004587800       -            588 EOG09360784          -            445   7.9e-90  303.4  21.3   2   4     1e-34   1.4e-32  114.8   0.7   142   270   210   337   203   343 0.95 -
SOLCI004587800       -            588 EOG09360784          -            445   7.9e-90  303.4  21.3   3   4   2.3e-23   3.2e-21   77.3   0.1   152   273   325   445   325   450 0.95 -
SOLCI004587800       -            588 EOG09360784          -            445   7.9e-90  303.4  21.3   4   4   1.7e-24   2.3e-22   81.0   2.1   136   256   449   568   446   584 0.93 -
SOLCI004294500       -            577 EOG09360784          -            445   1.4e-88  299.3   5.1   1   3   2.1e-26   2.8e-24   87.4   0.6   209   340   102   237    91   240 0.93 -
SOLCI004294500       -            577 EOG09360784          -            445   1.4e-88  299.3   5.1   2   3   3.5e-44   4.7e-42  146.0   0.0   157   418   226   489   225   490 0.95 -
SOLCI004294500       -            577 EOG09360784          -            445   1.4e-88  299.3   5.1   3   3   4.6e-25   6.3e-23   82.9   0.0   145   280   424   558   417   563 0.94 -
SOLCI003929300       -            742 EOG09360784          -            445   1.5e-88  299.2  13.5   1   5   5.9e-20     8e-18   66.1   0.1   222   346    20   136     9   137 0.91 -
SOLCI003929300       -            742 EOG09360784          -            445   1.5e-88  299.2  13.5   2   5   2.9e-18   3.9e-16   60.5   0.0   175   301   102   220   102   225 0.94 -
SOLCI003929300       -            742 EOG09360784          -            445   1.5e-88  299.2  13.5   3   5   1.8e-20   2.5e-18   67.8   0.1   175   310   196   322   194   342 0.92 -
SOLCI003929300       -            742 EOG09360784          -            445   1.5e-88  299.2  13.5   4   5   1.7e-19   2.3e-17   64.6   1.0   181   322   326   458   321   471 0.90 -
SOLCI003929300       -            742 EOG09360784          -            445   1.5e-88  299.2  13.5   5   5   2.1e-23   2.9e-21   77.4   0.1   208   378   445   615   442   620 0.93 -
SOLCI004716200       -            932 EOG09360784          -            445   1.6e-87  295.8   6.1   1   3   1.2e-13   1.6e-11   45.3   0.0   181   271   297   386   288   391 0.92 -
SOLCI004716200       -            932 EOG09360784          -            445   1.6e-87  295.8   6.1   2   3     1e-31   1.4e-29  104.9   1.7   144   338   400   597   390   600 0.91 -
SOLCI004716200       -            932 EOG09360784          -            445   1.6e-87  295.8   6.1   3   3   1.3e-45   1.8e-43  150.6   0.2   187   441   583   839   582   843 0.94 -
SOLCI007477400       -            710 EOG09360784          -            445   1.2e-86  293.0   5.7   1   2   2.9e-82     4e-80  271.4   0.5    29   439    96   530    77   536 0.87 -
SOLCI007477400       -            710 EOG09360784          -            445   1.2e-86  293.0   5.7   2   2   5.8e-07   7.8e-05   23.3   0.8   100   244   536   679   527   686 0.83 -
SOLCI005303000       -            711 EOG09360784          -            445   1.3e-86  292.8  10.7   1   3     1e-35   1.3e-33  118.1   1.5   178   391   210   425   178   425 0.84 -
SOLCI005303000       -            711 EOG09360784          -            445   1.3e-86  292.8  10.7   2   3   2.3e-47   3.2e-45  156.4   0.5   214   421   385   595   384   601 0.95 -
SOLCI005303000       -            711 EOG09360784          -            445   1.3e-86  292.8  10.7   3   3   4.4e-12   5.9e-10   40.2   0.1   158   270   575   685   573   691 0.87 -
SOLCI004840200       -            511 EOG09360784          -            445   2.1e-86  292.1  11.2   1   3   5.9e-41     8e-39  135.3   3.8   148   400    16   269     7   272 0.90 -
SOLCI004840200       -            511 EOG09360784          -            445   2.1e-86  292.1  11.2   2   3   4.3e-24   5.8e-22   79.7   0.7   143   273   256   385   256   385 0.95 -
SOLCI004840200       -            511 EOG09360784          -            445   2.1e-86  292.1  11.2   3   3   3.2e-27   4.4e-25   90.0   0.1   159   275   377   492   373   496 0.94 -
SOLCI003344400       -            690 EOG09360784          -            445   4.2e-84  284.5   5.5   1   4     4e-20   5.4e-18   66.7   0.1   146   253   163   270    64   273 0.79 -
SOLCI003344400       -            690 EOG09360784          -            445   4.2e-84  284.5   5.5   2   4     1e-15   1.4e-13   52.1   0.1   347   429   262   344   261   348 0.94 -
SOLCI003344400       -            690 EOG09360784          -            445   4.2e-84  284.5   5.5   3   4     3e-23   4.1e-21   76.9   0.1   145   273   338   466   337   470 0.94 -
SOLCI003344400       -            690 EOG09360784          -            445   4.2e-84  284.5   5.5   4   4   1.2e-20   1.7e-18   68.3   0.0   142   260   511   628   510   639 0.88 -
SOLCI003908300       -            617 EOG09360784          -            445   2.4e-83  282.1  17.4   1   4   7.2e-08   9.7e-06   26.3   0.5    86   241    25   188    17   192 0.77 -
SOLCI003908300       -            617 EOG09360784          -            445   2.4e-83  282.1  17.4   2   4   1.6e-38   2.1e-36  127.3   3.4   139   301   193   358   184   361 0.92 -
SOLCI003908300       -            617 EOG09360784          -            445   2.4e-83  282.1  17.4   3   4   9.7e-29   1.3e-26   95.0   0.4   139   272   333   465   331   469 0.93 -
SOLCI003908300       -            617 EOG09360784          -            445   2.4e-83  282.1  17.4   4   4   7.6e-20     1e-17   65.7   0.0   126   255   455   588   454   597 0.91 -
SOLCI006449600       -            852 EOG09360784          -            445   2.3e-80  272.2  17.6   1   5     4e-16   5.4e-14   53.5   0.1   169   316     3   153     1   157 0.58 -
SOLCI006449600       -            852 EOG09360784          -            445   2.3e-80  272.2  17.6   2   5   4.9e-27   6.6e-25   89.4   3.6   142   423    81   363    78   370 0.93 -
SOLCI006449600       -            852 EOG09360784          -            445   2.3e-80  272.2  17.6   3   5     5e-13   6.8e-11   43.3   0.3    52   271   330   551   328   559 0.69 -
SOLCI006449600       -            852 EOG09360784          -            445   2.3e-80  272.2  17.6   4   5   5.9e-21     8e-19   69.4   0.2   139   273   560   693   552   695 0.95 -
SOLCI006449600       -            852 EOG09360784          -            445   2.3e-80  272.2  17.6   5   5   2.4e-17   3.2e-15   57.5   0.0   193   341   683   834   679   839 0.92 -
SOLCI006380300       -           1028 EOG09360784          -            445   9.8e-80  270.2  11.7   1   5   9.2e-09   1.2e-06   29.2   0.1   251   324   100   173    75   184 0.91 -
SOLCI006380300       -           1028 EOG09360784          -            445   9.8e-80  270.2  11.7   2   5   4.5e-22   6.1e-20   73.1   0.0   105   264   191   346   173   354 0.91 -
SOLCI006380300       -           1028 EOG09360784          -            445   9.8e-80  270.2  11.7   3   5   1.1e-20   1.4e-18   68.6   0.4   214   428   331   540   330   556 0.90 -
SOLCI006380300       -           1028 EOG09360784          -            445   9.8e-80  270.2  11.7   4   5   1.3e-14   1.8e-12   48.5   0.1   216   435   535   750   534   756 0.88 -
SOLCI006380300       -           1028 EOG09360784          -            445   9.8e-80  270.2  11.7   5   5   5.7e-21   7.7e-19   69.4   0.1   204   369   725   891   722   900 0.96 -
SOLCI003784400       -            884 EOG09360784          -            445   2.5e-79  268.8   6.8   1   5   5.3e-12   7.1e-10   39.9   0.1   222   372    49   198    42   201 0.83 -
SOLCI003784400       -            884 EOG09360784          -            445   2.5e-79  268.8   6.8   2   5     6e-12   8.1e-10   39.7   0.1   225   324   188   287   178   291 0.93 -
SOLCI003784400       -            884 EOG09360784          -            445   2.5e-79  268.8   6.8   3   5   1.3e-24   1.7e-22   81.5   0.2   143   292   278   426   277   429 0.97 -
SOLCI003784400       -            884 EOG09360784          -            445   2.5e-79  268.8   6.8   4   5   4.8e-19   6.4e-17   63.1   0.0   152   250   423   521   423   545 0.94 -
SOLCI003784400       -            884 EOG09360784          -            445   2.5e-79  268.8   6.8   5   5   1.1e-17   1.4e-15   58.7   0.0   250   443   556   745   543   747 0.91 -
SOLCI003885900       -            709 EOG09360784          -            445   4.3e-79  268.0  12.1   1   3   3.7e-17   4.9e-15   56.9   0.1   316   417   183   283   150   284 0.89 -
SOLCI003885900       -            709 EOG09360784          -            445   4.3e-79  268.0  12.1   2   3   5.1e-09   6.9e-07   30.1   0.1   142   214   286   358   285   379 0.91 -
SOLCI003885900       -            709 EOG09360784          -            445   4.3e-79  268.0  12.1   3   3     1e-54   1.4e-52  180.7   4.0   136   442   385   693   376   696 0.91 -
SOLCI002010100       -           1097 EOG09360784          -            445   6.8e-79  267.4  15.6   1   5   5.3e-23   7.2e-21   76.1   0.5   131   342   244   458   157   461 0.86 -
SOLCI002010100       -           1097 EOG09360784          -            445   6.8e-79  267.4  15.6   2   5   2.5e-23   3.3e-21   77.2   3.0   138   371   391   625   383   634 0.92 -
SOLCI002010100       -           1097 EOG09360784          -            445   6.8e-79  267.4  15.6   3   5   1.6e-13   2.2e-11   44.9   0.5   332   438   763   870   724   876 0.82 -
SOLCI002010100       -           1097 EOG09360784          -            445   6.8e-79  267.4  15.6   4   5   1.4e-09   1.9e-07   31.9   0.0   314   395   886   965   862   969 0.76 -
SOLCI002010100       -           1097 EOG09360784          -            445   6.8e-79  267.4  15.6   5   5   4.8e-23   6.5e-21   76.3   0.1   153   269   967  1082   962  1089 0.93 -
SOLCI000848000       -            479 EOG09360784          -            445   1.6e-78  266.2   1.6   1   3     1e-51   1.4e-49  170.8   0.7   118   418    18   330    10   332 0.91 -
SOLCI000848000       -            479 EOG09360784          -            445   1.6e-78  266.2   1.6   2   3   4.7e-21   6.4e-19   69.7   0.0   150   252   270   371   270   375 0.97 -
SOLCI000848000       -            479 EOG09360784          -            445   1.6e-78  266.2   1.6   3   3   1.3e-11   1.8e-09   38.6   0.0   142   232   374   463   369   478 0.69 -
SOLCI006204500       -            581 EOG09360784          -            445   1.6e-78  266.1  10.1   1   3   1.1e-21   1.5e-19   71.8   0.0    92   241   108   261    98   262 0.86 -
SOLCI006204500       -            581 EOG09360784          -            445   1.6e-78  266.1  10.1   2   3   8.8e-23   1.2e-20   75.4   0.1   138   258   229   348   228   353 0.97 -
SOLCI006204500       -            581 EOG09360784          -            445   1.6e-78  266.1  10.1   3   3   1.2e-40   1.6e-38  134.3   3.9   162   376   358   574   351   580 0.88 -
SOLCI004685900       -            464 EOG09360784          -            445   1.6e-78  266.1   9.7   1   2   1.7e-31   2.3e-29  104.1   1.6   158   379    40   264    18   264 0.92 -
SOLCI004685900       -            464 EOG09360784          -            445   1.6e-78  266.1   9.7   2   2   6.7e-53   9.1e-51  174.7   1.3   139   421   162   437   162   444 0.94 -
SOLCI003331200       -            579 EOG09360784          -            445     4e-78  264.8  11.3   1   3   5.8e-34   7.8e-32  112.3   2.6   146   334   129   323    87   328 0.88 -
SOLCI003331200       -            579 EOG09360784          -            445     4e-78  264.8  11.3   2   3   6.2e-35   8.4e-33  115.5   1.1   136   304   332   503   325   504 0.94 -
SOLCI003331200       -            579 EOG09360784          -            445     4e-78  264.8  11.3   3   3   1.5e-17     2e-15   58.2   0.0   170   272   471   572   466   576 0.93 -
SOLCI005896200       -            700 EOG09360784          -            445   8.2e-78  263.8   0.0   1   3   8.7e-43   1.2e-40  141.4   0.0    94   429   139   481   118   483 0.88 -
SOLCI005896200       -            700 EOG09360784          -            445   8.2e-78  263.8   0.0   2   3   2.8e-29   3.8e-27   96.8   0.1   136   271   466   600   464   602 0.95 -
SOLCI005896200       -            700 EOG09360784          -            445   8.2e-78  263.8   0.0   3   3   6.8e-10   9.2e-08   32.9   0.0   157   246   592   680   588   687 0.93 -
SOLCI005377500       -           1237 EOG09360784          -            445   5.3e-77  261.2   8.9   1   6   3.7e-26   4.9e-24   86.6   0.8   137   414   182   461   129   469 0.81 -
SOLCI005377500       -           1237 EOG09360784          -            445   5.3e-77  261.2   8.9   2   6   0.00012     0.016   15.6   0.0   162   228   588   653   544   661 0.70 -
SOLCI005377500       -           1237 EOG09360784          -            445   5.3e-77  261.2   8.9   3   6     3e-10   4.1e-08   34.1   0.0   245   414   600   772   570   781 0.87 -
SOLCI005377500       -           1237 EOG09360784          -            445   5.3e-77  261.2   8.9   4   6   1.5e-10     2e-08   35.1   0.0   135   336   666   870   661   870 0.86 -
SOLCI005377500       -           1237 EOG09360784          -            445   5.3e-77  261.2   8.9   5   6   1.9e-27   2.5e-25   90.8   3.7   180   420   851  1093   845  1099 0.92 -
SOLCI005377500       -           1237 EOG09360784          -            445   5.3e-77  261.2   8.9   6   6   4.5e-11   6.1e-09   36.8   0.0   280   391  1094  1204  1089  1206 0.92 -
SOLCI007109300       -            736 EOG09360784          -            445   2.2e-76  259.1  15.4   1   5       2.9     4e+02    1.2   0.0   182   240    65   123    60   130 0.63 -
SOLCI007109300       -            736 EOG09360784          -            445   2.2e-76  259.1  15.4   2   5   1.2e-15   1.6e-13   52.0   0.2   258   421   109   273    97   281 0.87 -
SOLCI007109300       -            736 EOG09360784          -            445   2.2e-76  259.1  15.4   3   5   6.7e-23   9.1e-21   75.8   0.5   143   340   238   434   236   439 0.94 -
SOLCI007109300       -            736 EOG09360784          -            445   2.2e-76  259.1  15.4   4   5   2.2e-25   2.9e-23   84.0   0.4   176   430   373   628   370   639 0.93 -
SOLCI007109300       -            736 EOG09360784          -            445   2.2e-76  259.1  15.4   5   5   1.4e-24   1.9e-22   81.4   0.1   139   391   440   694   433   702 0.93 -
SOLCI000591300       -            558 EOG09360784          -            445     3e-76  258.7  10.9   1   4    0.0037      0.51   10.7   0.0   213   260   111   158    74   166 0.70 -
SOLCI000591300       -            558 EOG09360784          -            445     3e-76  258.7  10.9   2   4   5.2e-50     7e-48  165.2   2.3   159   409   163   416   151   418 0.96 -
SOLCI000591300       -            558 EOG09360784          -            445     3e-76  258.7  10.9   3   4   9.8e-25   1.3e-22   81.9   0.1   163   273   378   486   375   486 0.93 -
SOLCI000591300       -            558 EOG09360784          -            445     3e-76  258.7  10.9   4   4     2e-08   2.7e-06   28.1   0.0   357   393   468   504   467   517 0.54 -
SOLCI000411300       -            588 EOG09360784          -            445   3.3e-76  258.5   0.3   1   4   4.3e-23   5.8e-21   76.4   0.0   186   333    46   197    29   199 0.88 -
SOLCI000411300       -            588 EOG09360784          -            445   3.3e-76  258.5   0.3   2   4   5.6e-39   7.5e-37  128.8   0.2   143   340   179   379   177   380 0.93 -
SOLCI000411300       -            588 EOG09360784          -            445   3.3e-76  258.5   0.3   3   4   6.3e-20   8.5e-18   66.0   0.0   181   278   357   453   357   485 0.83 -
SOLCI000411300       -            588 EOG09360784          -            445   3.3e-76  258.5   0.3   4   4      0.42        57    4.0   0.0    65   279   444   489   435   537 0.60 -
SOLCI004525400       -           1057 EOG09360784          -            445   8.9e-76  257.1   3.7   1   5   1.1e-09   1.4e-07   32.3   0.0   203   376    65   242    32   248 0.77 -
SOLCI004525400       -           1057 EOG09360784          -            445   8.9e-76  257.1   3.7   2   5   6.6e-11   8.9e-09   36.3   0.0   214   307   248   345   242   346 0.87 -
SOLCI004525400       -           1057 EOG09360784          -            445   8.9e-76  257.1   3.7   3   5   6.5e-19   8.8e-17   62.7   0.0   175   321   346   491   343   497 0.95 -
SOLCI004525400       -           1057 EOG09360784          -            445   8.9e-76  257.1   3.7   4   5   1.9e-13   2.6e-11   44.6   0.1   234   373   505   643   493   648 0.90 -
SOLCI004525400       -           1057 EOG09360784          -            445   8.9e-76  257.1   3.7   5   5   4.7e-25   6.4e-23   82.9   0.1   132   376   610   849   600   897 0.92 -
SOLCI004689400       -            966 EOG09360784          -            445   5.1e-75  254.6   8.7   1   3   3.5e-13   4.7e-11   43.8   0.0   156   272   270   386   220   395 0.89 -
SOLCI004689400       -            966 EOG09360784          -            445   5.1e-75  254.6   8.7   2   3   5.5e-22   7.4e-20   72.8   0.5   213   365   421   576   409   580 0.92 -
SOLCI004689400       -            966 EOG09360784          -            445   5.1e-75  254.6   8.7   3   3   3.9e-42   5.3e-40  139.2   4.1    85   439   567   927   559   933 0.87 -
SOLCI004587600       -            470 EOG09360784          -            445   6.9e-75  254.2   9.8   1   3   3.9e-29   5.3e-27   96.4   3.3    89   294    23   242     6   243 0.57 -
SOLCI004587600       -            470 EOG09360784          -            445   6.9e-75  254.2   9.8   2   3     2e-34   2.7e-32  113.8   0.1   150   306   235   386   233   390 0.95 -
SOLCI004587600       -            470 EOG09360784          -            445   6.9e-75  254.2   9.8   3   3   3.3e-15   4.5e-13   50.4   0.0   179   254   391   465   387   470 0.65 -
SOLCI002894100       -            860 EOG09360784          -            445   9.4e-74  250.4   0.0   1   4   3.3e-15   4.4e-13   50.5   0.0   116   259    76   218    39   225 0.87 -
SOLCI002894100       -            860 EOG09360784          -            445   9.4e-74  250.4   0.0   2   4   9.7e-46   1.3e-43  151.1   0.0   161   441   227   509   216   511 0.95 -
SOLCI002894100       -            860 EOG09360784          -            445   9.4e-74  250.4   0.0   3   4   1.4e-16   1.9e-14   55.0   0.0   210   342   485   621   483   630 0.94 -
SOLCI002894100       -            860 EOG09360784          -            445   9.4e-74  250.4   0.0   4   4       1.3   1.7e+02    2.4   0.0   166   243   653   694   639   706 0.49 -
SOLCI000806300       -            588 EOG09360784          -            445   1.1e-73  250.2  11.8   1   2   2.3e-40   3.2e-38  133.3   3.3    84   312    97   334    13   335 0.77 -
SOLCI000806300       -            588 EOG09360784          -            445   1.1e-73  250.2  11.8   2   2   4.6e-38   6.2e-36  125.8   1.0   207   411   330   537   327   545 0.94 -
SOLCI005497300       -            647 EOG09360784          -            445   2.4e-73  249.1   1.3   1   3   3.2e-17   4.4e-15   57.1   0.0   160   274   103   216    84   222 0.89 -
SOLCI005497300       -            647 EOG09360784          -            445   2.4e-73  249.1   1.3   2   3   5.7e-30   7.8e-28   99.1   0.5   140   292   224   379   219   382 0.93 -
SOLCI005497300       -            647 EOG09360784          -            445   2.4e-73  249.1   1.3   3   3     5e-31   6.7e-29  102.6   0.0   124   274   346   497   343   503 0.94 -
SOLCI004260400       -            461 EOG09360784          -            445     6e-73  247.8   1.6   1   3     3e-14     4e-12   47.3   0.0   144   238    61   154    54   157 0.89 -
SOLCI004260400       -            461 EOG09360784          -            445     6e-73  247.8   1.6   2   3   4.9e-46   6.7e-44  152.1   0.1   139   306   126   296   124   301 0.94 -
SOLCI004260400       -            461 EOG09360784          -            445     6e-73  247.8   1.6   3   3   1.3e-18   1.8e-16   61.6   0.2   139   280   301   446   295   451 0.92 -
SOLCI007296100       -            819 EOG09360784          -            445     1e-72  247.0  11.2   1   3   4.4e-08     6e-06   27.0   0.4    14   138    75   208    68   218 0.82 -
SOLCI007296100       -            819 EOG09360784          -            445     1e-72  247.0  11.2   2   3   4.8e-39   6.5e-37  129.0   0.2   113   342   223   466   207   480 0.87 -
SOLCI007296100       -            819 EOG09360784          -            445     1e-72  247.0  11.2   3   3   8.5e-29   1.1e-26   95.3   0.9   111   281   612   790   577   795 0.71 -
SOLCI004191200       -            937 EOG09360784          -            445   2.7e-72  245.6  10.4   1   5   7.9e-11   1.1e-08   36.0   0.0   144   295   175   329   151   335 0.83 -
SOLCI004191200       -            937 EOG09360784          -            445   2.7e-72  245.6  10.4   2   5   1.1e-21   1.5e-19   71.8   0.0   187   321   323   460   314   482 0.84 -
SOLCI004191200       -            937 EOG09360784          -            445   2.7e-72  245.6  10.4   3   5   8.1e-10   1.1e-07   32.7   3.8   205   384   515   696   467   703 0.78 -
SOLCI004191200       -            937 EOG09360784          -            445   2.7e-72  245.6  10.4   4   5   9.4e-14   1.3e-11   45.7   0.2   193   295   678   782   671   794 0.81 -
SOLCI004191200       -            937 EOG09360784          -            445   2.7e-72  245.6  10.4   5   5   1.2e-23   1.6e-21   78.3   0.1   160   334   750   927   747   935 0.90 -
SOLCI004372400       -            657 EOG09360784          -            445     6e-72  244.5   1.4   1   5     0.061       8.3    6.7   0.0   226   259   148   181   122   199 0.80 -
SOLCI004372400       -            657 EOG09360784          -            445     6e-72  244.5   1.4   2   5   2.5e-21   3.4e-19   70.6   0.0   140   275   205   339   185   342 0.93 -
SOLCI004372400       -            657 EOG09360784          -            445     6e-72  244.5   1.4   3   5    0.0034      0.47   10.8   0.0   294   326   327   359   322   363 0.73 -
SOLCI004372400       -            657 EOG09360784          -            445     6e-72  244.5   1.4   4   5   3.2e-20   4.3e-18   67.0   0.0   124   271   362   507   358   508 0.95 -
SOLCI004372400       -            657 EOG09360784          -            445     6e-72  244.5   1.4   5   5   8.3e-30   1.1e-27   98.6   0.1   153   284   495   629   495   645 0.92 -
SOLCI007422500       -            622 EOG09360784          -            445   5.1e-71  241.4   0.1   1   3   8.8e-26   1.2e-23   85.3   0.0    71   273    81   288    36   288 0.84 -
SOLCI007422500       -            622 EOG09360784          -            445   5.1e-71  241.4   0.1   2   3   1.7e-40   2.3e-38  133.8   0.1   157   342   278   466   276   474 0.95 -
SOLCI007422500       -            622 EOG09360784          -            445   5.1e-71  241.4   0.1   3   3   2.2e-07     3e-05   24.7   0.0   174   272   472   569   466   591 0.89 -
SOLCI003878800       -            705 EOG09360784          -            445   8.1e-71  240.8   3.7   1   5   5.8e-06   0.00079   20.0   0.0   230   322    19   113    11   119 0.88 -
SOLCI003878800       -            705 EOG09360784          -            445   8.1e-71  240.8   3.7   2   5   4.4e-15   5.9e-13   50.1   0.1   175   337    67   229    66   242 0.93 -
SOLCI003878800       -            705 EOG09360784          -            445   8.1e-71  240.8   3.7   3   5   3.9e-32   5.3e-30  106.3   1.6   175   428   169   417   168   423 0.95 -
SOLCI003878800       -            705 EOG09360784          -            445   8.1e-71  240.8   3.7   4   5   5.8e-18   7.9e-16   59.5   0.0   214   374   409   569   409   574 0.97 -
SOLCI003878800       -            705 EOG09360784          -            445   8.1e-71  240.8   3.7   5   5   5.3e-10   7.2e-08   33.3   0.0   206   340   502   638   500   645 0.90 -
SOLCI004841700       -            661 EOG09360784          -            445   1.8e-70  239.6   0.2   1   4   1.7e-11   2.3e-09   38.2   0.0   207   307    41   140    24   144 0.89 -
SOLCI004841700       -            661 EOG09360784          -            445   1.8e-70  239.6   0.2   2   4   1.1e-27   1.5e-25   91.5   0.1   111   304   142   342   139   344 0.90 -
SOLCI004841700       -            661 EOG09360784          -            445   1.8e-70  239.6   0.2   3   4   8.5e-23   1.2e-20   75.5   0.0   210   376   314   474   312   477 0.94 -
SOLCI004841700       -            661 EOG09360784          -            445   1.8e-70  239.6   0.2   4   4   1.7e-13   2.3e-11   44.8   0.0   209   381   476   648   473   652 0.81 -
SOLCI002785000       -            629 EOG09360784          -            445   1.3e-69  236.8  16.9   1   3   1.3e-54   1.7e-52  180.4   7.0    18   360   106   444    96   444 0.89 -
SOLCI002785000       -            629 EOG09360784          -            445   1.3e-69  236.8  16.9   2   3   1.5e-06    0.0002   22.0   0.0   315   391   435   510   422   510 0.88 -
SOLCI002785000       -            629 EOG09360784          -            445   1.3e-69  236.8  16.9   3   3   3.7e-13     5e-11   43.7   0.8   139   263   501   624   501   628 0.92 -
SOLCI001888600       -           1018 EOG09360784          -            445   4.3e-69  235.1   1.0   1   6   4.1e-16   5.5e-14   53.4   0.0   215   321   144   250   135   266 0.91 -
SOLCI001888600       -           1018 EOG09360784          -            445   4.3e-69  235.1   1.0   2   6   2.3e-19   3.1e-17   64.2   0.1   252   428   282   453   264   457 0.92 -
SOLCI001888600       -           1018 EOG09360784          -            445   4.3e-69  235.1   1.0   3   6   1.7e-06   0.00023   21.8   0.0   210   270   407   467   402   472 0.90 -
SOLCI001888600       -           1018 EOG09360784          -            445   4.3e-69  235.1   1.0   4   6   5.1e-10   6.8e-08   33.4   0.0   234   374   466   605   447   608 0.82 -
SOLCI001888600       -           1018 EOG09360784          -            445   4.3e-69  235.1   1.0   5   6   7.9e-24   1.1e-21   78.9   0.0   251   439   584   767   564   772 0.93 -
SOLCI001888600       -           1018 EOG09360784          -            445   4.3e-69  235.1   1.0   6   6   0.00082      0.11   12.9   0.0    31   111   768   848   764   872 0.83 -
SOLCI000943300       -            731 EOG09360784          -            445   7.8e-69  234.2   0.1   1   2     2e-54   2.7e-52  179.7   0.1    19   363    93   458    88   458 0.89 -
SOLCI000943300       -            731 EOG09360784          -            445   7.8e-69  234.2   0.1   2   2     4e-17   5.4e-15   56.8   0.0   142   384   445   685   438   694 0.89 -
SOLCI004445500       -            492 EOG09360784          -            445   9.3e-69  234.0   4.7   1   3      0.27        37    4.6   0.0   280   321   104   145    93   150 0.86 -
SOLCI004445500       -            492 EOG09360784          -            445   9.3e-69  234.0   4.7   2   3   1.3e-42   1.8e-40  140.8   0.3   140   339   136   337   131   341 0.93 -
SOLCI004445500       -            492 EOG09360784          -            445   9.3e-69  234.0   4.7   3   3   2.2e-28   2.9e-26   93.9   0.2   133   270   338   477   335   483 0.91 -
SOLCI004830600       -            765 EOG09360784          -            445     1e-68  233.8   6.3   1   4   2.1e-12   2.9e-10   41.2   0.0   234   308    29   103    19   106 0.92 -
SOLCI004830600       -            765 EOG09360784          -            445     1e-68  233.8   6.3   2   4   4.6e-10   6.2e-08   33.5   0.0    47   190   105   254   102   262 0.85 -
SOLCI004830600       -            765 EOG09360784          -            445     1e-68  233.8   6.3   3   4   2.5e-25   3.4e-23   83.8   0.2   107   309   285   487   274   488 0.91 -
SOLCI004830600       -            765 EOG09360784          -            445     1e-68  233.8   6.3   4   4   1.2e-26   1.6e-24   88.2   2.2   112   346   457   692   454   705 0.91 -
SOLCI000557300       -            511 EOG09360784          -            445   3.9e-68  231.9   4.6   1   2     7e-20   9.5e-18   65.9   1.3    67   412    82   264    66   269 0.52 -
SOLCI000557300       -            511 EOG09360784          -            445   3.9e-68  231.9   4.6   2   2   4.2e-53   5.7e-51  175.4   0.1   150   411   245   509   245   511 0.94 -
SOLCI005889000       -            891 EOG09360784          -            445   1.2e-67  230.3  19.5   1   6   4.4e-05     0.006   17.1   0.0    84   185    24   126     8   133 0.80 -
SOLCI005889000       -            891 EOG09360784          -            445   1.2e-67  230.3  19.5   2   6   2.1e-19   2.8e-17   64.3   0.6   180   411    86   311    85   311 0.94 -
SOLCI005889000       -            891 EOG09360784          -            445   1.2e-67  230.3  19.5   3   6   1.9e-17   2.5e-15   57.8   0.9   175   323   283   427   283   430 0.94 -
SOLCI005889000       -            891 EOG09360784          -            445   1.2e-67  230.3  19.5   4   6   2.6e-22   3.5e-20   73.9   0.9   196   437   404   638   400   638 0.88 -
SOLCI005889000       -            891 EOG09360784          -            445   1.2e-67  230.3  19.5   5   6   2.6e-16   3.5e-14   54.1   0.1   251   372   558   679   553   685 0.96 -
SOLCI005889000       -            891 EOG09360784          -            445   1.2e-67  230.3  19.5   6   6   0.00023     0.031   14.7   0.0    33   121   643   731   638   748 0.91 -
SOLCI005396300       -            601 EOG09360784          -            445   1.2e-67  230.3   1.4   1   3   1.8e-10   2.4e-08   34.8   0.0    78   259    90   272    43   279 0.80 -
SOLCI005396300       -            601 EOG09360784          -            445   1.2e-67  230.3   1.4   2   3     8e-28   1.1e-25   92.0   0.2   136   275   255   393   251   395 0.96 -
SOLCI005396300       -            601 EOG09360784          -            445   1.2e-67  230.3   1.4   3   3   8.5e-33   1.1e-30  108.4   0.0   176   362   400   588   393   598 0.81 -
SOLCI006142500       -            460 EOG09360784          -            445   1.8e-67  229.7   9.3   1   3   4.4e-38   5.9e-36  125.9   0.9   143   341    12   213     7   217 0.95 -
SOLCI006142500       -            460 EOG09360784          -            445   1.8e-67  229.7   9.3   2   3   4.4e-22   5.9e-20   73.1   0.7   275   414   217   355   212   358 0.94 -
SOLCI006142500       -            460 EOG09360784          -            445   1.8e-67  229.7   9.3   3   3   1.9e-10   2.5e-08   34.8   0.0   276   373   358   450   350   457 0.78 -
SOLCI005889400       -            673 EOG09360784          -            445   4.9e-67  228.3  11.1   1   7   1.1e-14   1.5e-12   48.7   0.2   212   309    32   125    21   125 0.93 -
SOLCI005889400       -            673 EOG09360784          -            445   4.9e-67  228.3  11.1   2   7   1.5e-13   2.1e-11   44.9   0.2   210   309   123   218   121   222 0.95 -
SOLCI005889400       -            673 EOG09360784          -            445   4.9e-67  228.3  11.1   3   7   4.9e-07   6.6e-05   23.5   0.0   251   308   191   248   185   249 0.95 -
SOLCI005889400       -            673 EOG09360784          -            445   4.9e-67  228.3  11.1   4   7   2.6e-08   3.5e-06   27.7   0.0   251   307   222   278   216   282 0.85 -
SOLCI005889400       -            673 EOG09360784          -            445   4.9e-67  228.3  11.1   5   7   2.7e-27   3.7e-25   90.3   0.1   175   437   248   492   246   496 0.93 -
SOLCI005889400       -            673 EOG09360784          -            445   4.9e-67  228.3  11.1   6   7   6.5e-11   8.7e-09   36.3   0.0   235   372   396   533   392   543 0.92 -
SOLCI005889400       -            673 EOG09360784          -            445   4.9e-67  228.3  11.1   7   7     0.053       7.1    6.9   0.0    33   100   497   564   492   595 0.78 -
SOLCI003435400       -            841 EOG09360784          -            445   6.5e-67  227.9   9.2   1   4   1.6e-17   2.1e-15   58.1   0.1   182   285   177   284   174   285 0.90 -
SOLCI003435400       -            841 EOG09360784          -            445   6.5e-67  227.9   9.2   2   4     2e-36   2.7e-34  120.4   0.6   139   341   275   480   275   482 0.95 -
SOLCI003435400       -            841 EOG09360784          -            445   6.5e-67  227.9   9.2   3   4     3e-13   4.1e-11   44.0   0.1   195   261   471   536   468   550 0.90 -
SOLCI003435400       -            841 EOG09360784          -            445   6.5e-67  227.9   9.2   4   4   0.00059      0.08   13.4   0.0   299   342   595   638   588   646 0.90 -
SOLCI006405400       -            576 EOG09360784          -            445   2.8e-66  225.8   8.5   1   3   2.5e-22   3.4e-20   73.9   0.7   173   325   152   307   142   308 0.91 -
SOLCI006405400       -            576 EOG09360784          -            445   2.8e-66  225.8   8.5   2   3     1e-35   1.4e-33  118.1   0.7   156   364   240   450   235   453 0.95 -
SOLCI006405400       -            576 EOG09360784          -            445   2.8e-66  225.8   8.5   3   3   3.9e-16   5.3e-14   53.5   0.0   140   274   434   567   431   573 0.92 -
SOLCI000829700       -            896 EOG09360784          -            445   7.3e-66  224.4   6.2   1   5   0.00046     0.062   13.7   0.0    40   123   152   240   118   246 0.58 -
SOLCI000829700       -            896 EOG09360784          -            445   7.3e-66  224.4   6.2   2   5     2e-19   2.8e-17   64.3   0.1   161   325   247   416   241   416 0.94 -
SOLCI000829700       -            896 EOG09360784          -            445   7.3e-66  224.4   6.2   3   5   4.1e-12   5.5e-10   40.3   0.1   110   202   368   465   358   472 0.80 -
SOLCI000829700       -            896 EOG09360784          -            445   7.3e-66  224.4   6.2   4   5   1.3e-32   1.8e-30  107.8   0.0    93   416   419   750   417   766 0.90 -
SOLCI000829700       -            896 EOG09360784          -            445   7.3e-66  224.4   6.2   5   5   1.3e-09   1.8e-07   32.0   0.0   146   341   688   883   687   888 0.86 -
SOLCI005451900       -            786 EOG09360784          -            445   7.8e-66  224.3  13.9   1   4   1.8e-15   2.5e-13   51.3   0.7   208   372    44   204    33   207 0.88 -
SOLCI005451900       -            786 EOG09360784          -            445   7.8e-66  224.3  13.9   2   4   1.5e-12   2.1e-10   41.7   0.1   210   374   179   339   159   344 0.76 -
SOLCI005451900       -            786 EOG09360784          -            445   7.8e-66  224.3  13.9   3   4   9.7e-32   1.3e-29  104.9   0.5   114   428   215   525   215   525 0.91 -
SOLCI005451900       -            786 EOG09360784          -            445   7.8e-66  224.3  13.9   4   4   7.6e-18     1e-15   59.2   0.1    74   312   409   651   408   673 0.91 -
SOLCI002675600       -            914 EOG09360784          -            445   5.5e-65  221.6   1.5   1   4   1.1e-20   1.5e-18   68.5   0.0   209   428    34   248    25   262 0.92 -
SOLCI002675600       -            914 EOG09360784          -            445   5.5e-65  221.6   1.5   2   4   5.1e-17   6.9e-15   56.4   0.1   230   378   257   404   248   448 0.88 -
SOLCI002675600       -            914 EOG09360784          -            445   5.5e-65  221.6   1.5   3   4   2.7e-11   3.6e-09   37.6   0.0   175   325   405   554   402   564 0.84 -
SOLCI002675600       -            914 EOG09360784          -            445   5.5e-65  221.6   1.5   4   4   6.9e-17   9.3e-15   56.0   0.0   229   375   559   705   552   710 0.95 -
SOLCI004506500       -            843 EOG09360784          -            445     8e-65  221.0   7.8   1   4   9.8e-06    0.0013   19.2   0.0   292   420    94   223    69   232 0.63 -
SOLCI004506500       -            843 EOG09360784          -            445     8e-65  221.0   7.8   2   4   7.8e-46   1.1e-43  151.4   2.9    46   437   184   590   180   593 0.85 -
SOLCI004506500       -            843 EOG09360784          -            445     8e-65  221.0   7.8   3   4   1.7e-18   2.3e-16   61.3   0.0   238   375   496   634   482   641 0.93 -
SOLCI004506500       -            843 EOG09360784          -            445     8e-65  221.0   7.8   4   4   0.00027     0.037   14.5   0.0    30   123   592   685   587   703 0.79 -
SOLCI002281400       -            691 EOG09360784          -            445   1.1e-64  220.5   6.7   1   4     8e-13   1.1e-10   42.6   0.0   236   378    23   165     9   166 0.91 -
SOLCI002281400       -            691 EOG09360784          -            445   1.1e-64  220.5   6.7   2   4   1.7e-23   2.3e-21   77.8   0.8   175   308   166   290   164   291 0.94 -
SOLCI002281400       -            691 EOG09360784          -            445   1.1e-64  220.5   6.7   3   4   8.5e-17   1.1e-14   55.7   0.0   175   272   259   347   258   353 0.82 -
SOLCI002281400       -            691 EOG09360784          -            445   1.1e-64  220.5   6.7   4   4   4.2e-21   5.7e-19   69.9   0.1   177   375   323   520   322   525 0.95 -
SOLCI006697300       -            543 EOG09360784          -            445   1.7e-64  220.0   7.9   1   4   4.6e-12   6.2e-10   40.1   0.0   250   341   160   255   149   258 0.90 -
SOLCI006697300       -            543 EOG09360784          -            445   1.7e-64  220.0   7.9   2   4   8.3e-18   1.1e-15   59.0   0.0   274   332   257   315   252   317 0.93 -
SOLCI006697300       -            543 EOG09360784          -            445   1.7e-64  220.0   7.9   3   4   2.6e-22   3.6e-20   73.9   0.2   223   327   307   415   306   420 0.93 -
SOLCI006697300       -            543 EOG09360784          -            445   1.7e-64  220.0   7.9   4   4   3.1e-19   4.1e-17   63.8   0.8   142   275   402   535   401   542 0.94 -
SOLCI007430400       -            797 EOG09360784          -            445   1.6e-63  216.7   7.5   1   5   4.4e-20     6e-18   66.5   0.1   223   427    35   231    24   234 0.91 -
SOLCI007430400       -            797 EOG09360784          -            445   1.6e-63  216.7   7.5   2   5   1.4e-12   1.9e-10   41.8   0.2   215   326   226   337   225   352 0.87 -
SOLCI007430400       -            797 EOG09360784          -            445   1.6e-63  216.7   7.5   3   5   3.8e-11   5.1e-09   37.1   0.1   239   312   351   424   342   428 0.93 -
SOLCI007430400       -            797 EOG09360784          -            445   1.6e-63  216.7   7.5   4   5   5.9e-21     8e-19   69.4   0.1   207   376   420   589   417   608 0.96 -
SOLCI007430400       -            797 EOG09360784          -            445   1.6e-63  216.7   7.5   5   5      0.45        61    3.9   0.0   265   330   615   684   590   704 0.68 -
SOLCI004749700       -            720 EOG09360784          -            445   1.7e-63  216.6  10.4   1   3   2.6e-42   3.5e-40  139.8   1.0    44   346   149   464   118   474 0.87 -
SOLCI004749700       -            720 EOG09360784          -            445   1.7e-63  216.6  10.4   2   3   1.6e-15   2.2e-13   51.5   0.3   123   240   478   598   467   613 0.85 -
SOLCI004749700       -            720 EOG09360784          -            445   1.7e-63  216.6  10.4   3   3   4.6e-09   6.2e-07   30.2   0.2   147   221   612   687   603   697 0.66 -
SOLCI003063200       -            529 EOG09360784          -            445   3.6e-63  215.6   4.7   1   3   2.1e-16   2.8e-14   54.4   0.0    81   259   112   294    82   294 0.85 -
SOLCI003063200       -            529 EOG09360784          -            445   3.6e-63  215.6   4.7   2   3   1.4e-17     2e-15   58.2   0.0   223   335   223   339   218   344 0.92 -
SOLCI003063200       -            529 EOG09360784          -            445   3.6e-63  215.6   4.7   3   3   9.7e-36   1.3e-33  118.1   1.8   140   339   281   484   281   494 0.95 -
SOLCI003674400       -            758 EOG09360784          -            445   3.8e-63  215.5  11.7   1   4   1.3e-08   1.8e-06   28.7   0.0   205   308    58   160    53   163 0.86 -
SOLCI003674400       -            758 EOG09360784          -            445   3.8e-63  215.5  11.7   2   4   2.9e-19   3.9e-17   63.8   0.2   179   374   133   318   124   319 0.89 -
SOLCI003674400       -            758 EOG09360784          -            445   3.8e-63  215.5  11.7   3   4   6.3e-26   8.6e-24   85.8   2.1   142   322   224   400   223   404 0.94 -
SOLCI003674400       -            758 EOG09360784          -            445   3.8e-63  215.5  11.7   4   4   4.2e-20   5.7e-18   66.6   0.1   207   377   386   551   384   556 0.95 -
SOLCI002303500       -            577 EOG09360784          -            445     4e-63  215.4   0.2   1   4   3.2e-12   4.4e-10   40.6   0.0   246   339   140   237    82   245 0.89 -
SOLCI002303500       -            577 EOG09360784          -            445     4e-63  215.4   0.2   2   4   9.3e-14   1.3e-11   45.7   0.0   155   273   190   307   188   310 0.87 -
SOLCI002303500       -            577 EOG09360784          -            445     4e-63  215.4   0.2   3   4   8.7e-23   1.2e-20   75.4   0.0   139   274   247   378   244   380 0.94 -
SOLCI002303500       -            577 EOG09360784          -            445     4e-63  215.4   0.2   4   4     6e-22   8.1e-20   72.7   0.1   192   320   367   498   363   519 0.62 -
SOLCI002673900       -            530 EOG09360784          -            445   4.6e-63  215.2   3.7   1   2     3e-41   4.1e-39  136.3   1.9    40   273   124   368   104   368 0.87 -
SOLCI002673900       -            530 EOG09360784          -            445   4.6e-63  215.2   3.7   2   2   1.4e-25   1.8e-23   84.7   0.0   153   321   354   525   353   528 0.91 -
SOLCI002774900       -            751 EOG09360784          -            445   5.5e-63  214.9   3.0   1   4   2.8e-19   3.8e-17   63.9   0.0   180   328    27   175    17   186 0.92 -
SOLCI002774900       -            751 EOG09360784          -            445   5.5e-63  214.9   3.0   2   4   1.8e-17   2.5e-15   57.9   0.0   240   428   188   372   175   379 0.91 -
SOLCI002774900       -            751 EOG09360784          -            445   5.5e-63  214.9   3.0   3   4     0.013       1.8    8.9   0.1   105   184   392   473   377   491 0.71 -
SOLCI002774900       -            751 EOG09360784          -            445   5.5e-63  214.9   3.0   4   4   3.8e-27   5.2e-25   89.8   1.4   170   376   424   629   402   649 0.93 -
SOLCI006452300       -            624 EOG09360784          -            445   9.7e-63  214.1   1.0   1   3   1.6e-29   2.1e-27   97.6   0.0   169   344    45   207    18   210 0.92 -
SOLCI006452300       -            624 EOG09360784          -            445   9.7e-63  214.1   1.0   2   3   1.4e-22   1.9e-20   74.8   0.6   176   372   208   395   206   398 0.90 -
SOLCI006452300       -            624 EOG09360784          -            445   9.7e-63  214.1   1.0   3   3   1.2e-16   1.6e-14   55.2   0.2   201   374   326   501   324   508 0.94 -
SOLCI007470700       -            854 EOG09360784          -            445   1.3e-62  213.8  15.8   1   6     1e-13   1.4e-11   45.5   0.1   234   378    23   167    13   169 0.94 -
SOLCI007470700       -            854 EOG09360784          -            445   1.3e-62  213.8  15.8   2   6   2.5e-11   3.3e-09   37.7   2.4   174   307   167   298   160   303 0.92 -
SOLCI007470700       -            854 EOG09360784          -            445   1.3e-62  213.8  15.8   3   6   3.1e-07   4.3e-05   24.2   0.4   212   303   269   364   266   372 0.89 -
SOLCI007470700       -            854 EOG09360784          -            445   1.3e-62  213.8  15.8   4   6     9e-13   1.2e-10   42.4   0.0   142   274   371   498   367   505 0.86 -
SOLCI007470700       -            854 EOG09360784          -            445   1.3e-62  213.8  15.8   5   6   1.3e-26   1.7e-24   88.1   0.6   176   441   471   731   470   734 0.95 -
SOLCI007470700       -            854 EOG09360784          -            445   1.3e-62  213.8  15.8   6   6   0.00044      0.06   13.8   0.0    31   132   730   832   725   838 0.90 -
SOLCI004337500       -            362 EOG09360784          -            445   1.4e-62  213.6   8.9   1   2   3.8e-28   5.2e-26   93.1   1.0   135   254     5   123     2   123 0.97 -
SOLCI004337500       -            362 EOG09360784          -            445   1.4e-62  213.6   8.9   2   2   4.2e-40   5.6e-38  132.5   1.6   158   398    98   340    96   347 0.93 -
SOLCI005415700       -            819 EOG09360784          -            445   1.5e-61  210.2   3.9   1   4   5.9e-35     8e-33  115.5   0.1   110   413    45   339    39   354 0.91 -
SOLCI005415700       -            819 EOG09360784          -            445   1.5e-61  210.2   3.9   2   4     8e-11   1.1e-08   36.0   0.0   175   321   309   454   307   462 0.81 -
SOLCI005415700       -            819 EOG09360784          -            445   1.5e-61  210.2   3.9   3   4   3.1e-18   4.1e-16   60.4   0.0   215   375   449   609   447   619 0.92 -
SOLCI005415700       -            819 EOG09360784          -            445   1.5e-61  210.2   3.9   4   4      0.87   1.2e+02    2.9   0.0   196   244   635   682   609   694 0.52 -
SOLCI005023500       -            858 EOG09360784          -            445   1.8e-61  210.0  14.8   1   5   2.4e-09   3.3e-07   31.1   0.1   235   306    47   118    22   121 0.89 -
SOLCI005023500       -            858 EOG09360784          -            445   1.8e-61  210.0  14.8   2   5   1.3e-09   1.7e-07   32.1   0.2   211   308   120   221   114   223 0.88 -
SOLCI005023500       -            858 EOG09360784          -            445   1.8e-61  210.0  14.8   3   5   6.6e-06   0.00089   19.8   0.0   211   332   221   342   219   351 0.80 -
SOLCI005023500       -            858 EOG09360784          -            445   1.8e-61  210.0  14.8   4   5   1.4e-24   1.9e-22   81.4   0.2   170   426   315   567   313   584 0.89 -
SOLCI005023500       -            858 EOG09360784          -            445   1.8e-61  210.0  14.8   5   5   5.2e-18     7e-16   59.7   0.1   238   444   586   788   579   789 0.86 -
SOLCI000442200       -            742 EOG09360784          -            445   3.9e-61  208.8   0.8   1   4   3.2e-17   4.3e-15   57.1   0.1   173   337    45   196    40   200 0.90 -
SOLCI000442200       -            742 EOG09360784          -            445   3.9e-61  208.8   0.8   2   4   2.4e-11   3.2e-09   37.7   0.0   212   308   203   295   197   300 0.93 -
SOLCI000442200       -            742 EOG09360784          -            445   3.9e-61  208.8   0.8   3   4   5.4e-14   7.3e-12   46.5   0.1   211   317   295   397   293   405 0.87 -
SOLCI000442200       -            742 EOG09360784          -            445   3.9e-61  208.8   0.8   4   4     1e-18   1.4e-16   62.0   0.0    80   254   395   569   388   628 0.83 -
SOLCI000800800       -            842 EOG09360784          -            445     1e-60  207.5   8.2   1   5    0.0049      0.67   10.3   0.0   105   166    81   143    51   153 0.67 -
SOLCI000800800       -            842 EOG09360784          -            445     1e-60  207.5   8.2   2   5   1.2e-15   1.6e-13   51.9   0.1   218   340   159   282   147   284 0.92 -
SOLCI000800800       -            842 EOG09360784          -            445     1e-60  207.5   8.2   3   5   4.6e-26   6.2e-24   86.2   0.3    70   320   282   535   278   536 0.95 -
SOLCI000800800       -            842 EOG09360784          -            445     1e-60  207.5   8.2   4   5   5.7e-22   7.8e-20   72.7   0.0   249   436   495   681   494   686 0.91 -
SOLCI000800800       -            842 EOG09360784          -            445     1e-60  207.5   8.2   5   5   2.7e-05    0.0036   17.8   0.0   157   241   680   760   677   800 0.42 -
SOLCI000710400       -            478 EOG09360784          -            445     6e-60  204.9   7.6   1   3   5.4e-23   7.3e-21   76.1   0.0    70   255    53   241    31   241 0.88 -
SOLCI000710400       -            478 EOG09360784          -            445     6e-60  204.9   7.6   2   3   4.9e-37   6.6e-35  122.4   6.0   151   339   243   433   242   436 0.95 -
SOLCI000710400       -            478 EOG09360784          -            445     6e-60  204.9   7.6   3   3      0.11        14    5.9   0.0   221   252   416   447   416   452 0.87 -
SOLCI000835400       -            680 EOG09360784          -            445   8.7e-60  204.4   6.1   1   4   3.3e-12   4.5e-10   40.6   0.1   252   441    69   257    29   261 0.87 -
SOLCI000835400       -            680 EOG09360784          -            445   8.7e-60  204.4   6.1   2   4   2.4e-13   3.3e-11   44.3   0.3   239   376   158   294   143   296 0.83 -
SOLCI000835400       -            680 EOG09360784          -            445   8.7e-60  204.4   6.1   3   4   5.2e-24     7e-22   79.5   0.2   176   425   197   440   197   441 0.91 -
SOLCI000835400       -            680 EOG09360784          -            445   8.7e-60  204.4   6.1   4   4   1.1e-19   1.5e-17   65.2   0.0   176   375   399   599   394   616 0.91 -
SOLCI007500900       -            577 EOG09360784          -            445     1e-58  200.9   6.4   1   4   5.9e-19     8e-17   62.8   0.4   104   307    29   231     3   235 0.82 -
SOLCI007500900       -            577 EOG09360784          -            445     1e-58  200.9   6.4   2   4   1.3e-35   1.8e-33  117.7   1.3   215   441   236   453   232   456 0.95 -
SOLCI007500900       -            577 EOG09360784          -            445     1e-58  200.9   6.4   3   4   3.8e-09   5.1e-07   30.5   0.0   275   343   428   496   424   505 0.94 -
SOLCI007500900       -            577 EOG09360784          -            445     1e-58  200.9   6.4   4   4   0.00057     0.077   13.4   0.0    41   130   461   551   453   559 0.80 -
SOLCI002862400       -            700 EOG09360784          -            445   1.4e-58  200.5  11.6   1   4   1.1e-06   0.00015   22.3   0.9    88   172    68   155    38   156 0.49 -
SOLCI002862400       -            700 EOG09360784          -            445   1.4e-58  200.5  11.6   2   4     4e-29   5.4e-27   96.3   4.6   114   370   127   378   124   385 0.88 -
SOLCI002862400       -            700 EOG09360784          -            445   1.4e-58  200.5  11.6   3   4   7.1e-16   9.6e-14   52.7   0.0   174   309   386   520   379   524 0.86 -
SOLCI002862400       -            700 EOG09360784          -            445   1.4e-58  200.5  11.6   4   4   3.3e-11   4.5e-09   37.3   0.0   175   291   521   637   519   650 0.83 -
SOLCI005629100       -            493 EOG09360784          -            445   1.4e-58  200.4  10.0   1   3   1.3e-18   1.7e-16   61.7   2.7   142   288     2   147     1   149 0.93 -
SOLCI005629100       -            493 EOG09360784          -            445   1.4e-58  200.4  10.0   2   3   3.7e-35   5.1e-33  116.2   0.2   218   439   108   329   103   336 0.91 -
SOLCI005629100       -            493 EOG09360784          -            445   1.4e-58  200.4  10.0   3   3   1.5e-12     2e-10   41.7   0.0   181   278   314   410   311   418 0.91 -
SOLCI004600900       -            642 EOG09360784          -            445   1.8e-58  200.1  12.0   1   2   2.3e-50   3.1e-48  166.3   5.8    47   442    89   496    85   499 0.90 -
SOLCI004600900       -            642 EOG09360784          -            445   1.8e-58  200.1  12.0   2   2   7.2e-14   9.8e-12   46.0   0.4   210   398   401   589   396   618 0.74 -
SOLCI002643900       -            467 EOG09360784          -            445   1.9e-58  200.0   6.6   1   4    0.0092       1.2    9.4   0.0   192   263    68   142    62   145 0.73 -
SOLCI002643900       -            467 EOG09360784          -            445   1.9e-58  200.0   6.6   2   4   1.5e-22     2e-20   74.7   0.1   128   258   148   280   142   281 0.92 -
SOLCI002643900       -            467 EOG09360784          -            445   1.9e-58  200.0   6.6   3   4   3.1e-28   4.2e-26   93.4   1.5   163   291   220   352   217   356 0.91 -
SOLCI002643900       -            467 EOG09360784          -            445   1.9e-58  200.0   6.6   4   4   1.1e-13   1.5e-11   45.4   0.0   160   246   358   443   355   453 0.89 -
SOLCI002532300       -            470 EOG09360784          -            445   2.8e-58  199.5  12.6   1   2   2.5e-34   3.3e-32  113.5   5.4   178   421    51   297    43   297 0.92 -
SOLCI002532300       -            470 EOG09360784          -            445   2.8e-58  199.5  12.6   2   2     1e-27   1.4e-25   91.7   1.7   139   279   293   432   289   463 0.89 -
SOLCI001729000       -            853 EOG09360784          -            445   4.9e-58  198.6  12.6   1   4   9.7e-13   1.3e-10   42.3   0.1   116   261    89   230    50   243 0.89 -
SOLCI001729000       -            853 EOG09360784          -            445   4.9e-58  198.6  12.6   2   4   3.1e-25   4.2e-23   83.5   4.1   175   426   215   461   214   467 0.91 -
SOLCI001729000       -            853 EOG09360784          -            445   4.9e-58  198.6  12.6   3   4   9.4e-09   1.3e-06   29.2   0.7   170   413   411   549   409   564 0.61 -
SOLCI001729000       -            853 EOG09360784          -            445   4.9e-58  198.6  12.6   4   4   8.2e-23   1.1e-20   75.5   0.3   175   375   519   718   519   720 0.98 -
SOLCI001204300       -            532 EOG09360784          -            445     5e-58  198.6   2.1   1   4   2.6e-06   0.00036   21.1   0.0   326   410    96   181    70   184 0.78 -
SOLCI001204300       -            532 EOG09360784          -            445     5e-58  198.6   2.1   2   4   4.7e-16   6.4e-14   53.2   0.4   139   260   153   277   149   283 0.85 -
SOLCI001204300       -            532 EOG09360784          -            445     5e-58  198.6   2.1   3   4   1.2e-27   1.7e-25   91.4   0.1   158   305   291   442   283   443 0.94 -
SOLCI001204300       -            532 EOG09360784          -            445     5e-58  198.6   2.1   4   4   5.5e-16   7.4e-14   53.0   0.0   156   286   394   523   393   526 0.88 -
SOLCI002562700       -            480 EOG09360784          -            445   6.2e-58  198.3   4.0   1   2   6.2e-11   8.4e-09   36.4   0.3   116   216   112   213    24   215 0.79 -
SOLCI002562700       -            480 EOG09360784          -            445   6.2e-58  198.3   4.0   2   2   3.3e-51   4.4e-49  169.1   0.7   139   381   207   451   204   477 0.94 -
SOLCI005158000       -            837 EOG09360784          -            445   7.8e-58  198.0  13.5   1   4   1.7e-11   2.3e-09   38.2   0.0   280   378    97   194    92   196 0.86 -
SOLCI005158000       -            837 EOG09360784          -            445   7.8e-58  198.0  13.5   2   4   3.8e-17   5.1e-15   56.9   1.2   208   309   192   297   189   298 0.90 -
SOLCI005158000       -            837 EOG09360784          -            445   7.8e-58  198.0  13.5   3   4   3.1e-12   4.2e-10   40.7   0.5   175   306   296   427   292   430 0.94 -
SOLCI005158000       -            837 EOG09360784          -            445   7.8e-58  198.0  13.5   4   4   1.4e-21   1.9e-19   71.4   0.3   174   429   428   677   426   693 0.88 -
SOLCI002658000       -            667 EOG09360784          -            445   8.5e-58  197.9   1.8   1   4   4.8e-11   6.4e-09   36.7   0.0   113   273    85   245    75   247 0.92 -
SOLCI002658000       -            667 EOG09360784          -            445   8.5e-58  197.9   1.8   2   4   1.5e-15     2e-13   51.6   0.2   154   267   232   344   225   349 0.87 -
SOLCI002658000       -            667 EOG09360784          -            445   8.5e-58  197.9   1.8   3   4   1.8e-26   2.4e-24   87.6   0.1   140   319   323   505   323   508 0.92 -
SOLCI002658000       -            667 EOG09360784          -            445   8.5e-58  197.9   1.8   4   4   1.5e-08   2.1e-06   28.5   0.1   174   339   493   661   491   664 0.72 -
SOLCI003386000       -            719 EOG09360784          -            445   9.2e-58  197.7  12.1   1   5   1.5e-07     2e-05   25.2   0.0   248   324    46   123    14   150 0.89 -
SOLCI003386000       -            719 EOG09360784          -            445   9.2e-58  197.7  12.1   2   5   1.8e-11   2.4e-09   38.1   0.2   175   325    75   225    74   235 0.90 -
SOLCI003386000       -            719 EOG09360784          -            445   9.2e-58  197.7  12.1   3   5   7.2e-20   9.7e-18   65.8   0.0   175   322   177   324   177   331 0.94 -
SOLCI003386000       -            719 EOG09360784          -            445   9.2e-58  197.7  12.1   4   5   6.1e-14   8.3e-12   46.3   0.3   240   371   343   473   330   476 0.92 -
SOLCI003386000       -            719 EOG09360784          -            445   9.2e-58  197.7  12.1   5   5     4e-18   5.4e-16   60.1   0.2   187   337   426   576   423   581 0.91 -
SOLCI000383600       -            739 EOG09360784          -            445   1.6e-57  196.9   1.6   1   5         3   4.1e+02    1.1   0.0   192   261   119   189   104   198 0.79 -
SOLCI000383600       -            739 EOG09360784          -            445   1.6e-57  196.9   1.6   2   5   1.3e-14   1.8e-12   48.4   0.2   124   239   206   320   194   323 0.87 -
SOLCI000383600       -            739 EOG09360784          -            445   1.6e-57  196.9   1.6   3   5   5.2e-20     7e-18   66.3   0.2   174   274   370   472   364   473 0.93 -
SOLCI000383600       -            739 EOG09360784          -            445   1.6e-57  196.9   1.6   4   5   3.6e-28   4.9e-26   93.2   0.0   145   307   449   615   449   620 0.93 -
SOLCI000383600       -            739 EOG09360784          -            445   1.6e-57  196.9   1.6   5   5       4.3   5.8e+02    0.6   0.0   359   390   648   679   635   704 0.58 -
SOLCI007024500       -            574 EOG09360784          -            445   3.8e-57  195.7   6.0   1   2   3.7e-21     5e-19   70.1   0.4   179   325   181   330   169   330 0.82 -
SOLCI007024500       -            574 EOG09360784          -            445   3.8e-57  195.7   6.0   2   2   2.3e-41   3.1e-39  136.7   0.8   173   441   279   550   274   553 0.96 -
SOLCI000868000       -            709 EOG09360784          -            445   4.5e-57  195.5   5.8   1   4   6.1e-07   8.3e-05   23.2   0.1   206   316    51   157    33   165 0.90 -
SOLCI000868000       -            709 EOG09360784          -            445   4.5e-57  195.5   5.8   2   4     3e-18     4e-16   60.5   0.5   174   378   117   320   116   325 0.94 -
SOLCI000868000       -            709 EOG09360784          -            445   4.5e-57  195.5   5.8   3   4   2.3e-38   3.1e-36  126.8   0.1   155   439   234   515   231   520 0.92 -
SOLCI000868000       -            709 EOG09360784          -            445   4.5e-57  195.5   5.8   4   4    0.0069      0.94    9.8   0.0   240   348   524   631   517   635 0.65 -
SOLCI004536100       -            550 EOG09360784          -            445   6.6e-57  194.9   0.6   1   2   9.9e-37   1.3e-34  121.4   0.1   144   339   176   373   171   376 0.95 -
SOLCI004536100       -            550 EOG09360784          -            445   6.6e-57  194.9   0.6   2   2   2.3e-21   3.1e-19   70.7   0.1   138   254   379   495   373   519 0.88 -
SOLCI001221900       -            844 EOG09360784          -            445   1.2e-56  194.1   1.3   1   4   7.5e-13     1e-10   42.7   0.1   189   325    40   176    27   180 0.86 -
SOLCI001221900       -            844 EOG09360784          -            445   1.2e-56  194.1   1.3   2   4   2.5e-08   3.4e-06   27.8   0.0   252   323   205   277   183   290 0.89 -
SOLCI001221900       -            844 EOG09360784          -            445   1.2e-56  194.1   1.3   3   4   4.9e-11   6.6e-09   36.7   0.2   253   369   308   427   286   439 0.84 -
SOLCI001221900       -            844 EOG09360784          -            445   1.2e-56  194.1   1.3   4   4   2.1e-24   2.9e-22   80.7   0.0   177   370   439   630   431   636 0.96 -
SOLCI000751400       -            871 EOG09360784          -            445   1.7e-56  193.5  13.0   1   5   1.2e-09   1.7e-07   32.1   0.5   244   325   128   210    36   224 0.74 -
SOLCI000751400       -            871 EOG09360784          -            445   1.7e-56  193.5  13.0   2   5   1.4e-10   1.9e-08   35.2   1.0    81   239   205   361   202   364 0.85 -
SOLCI000751400       -            871 EOG09360784          -            445   1.7e-56  193.5  13.0   3   5     5e-12   6.7e-10   40.0   0.0   210   306   364   460   360   461 0.93 -
SOLCI000751400       -            871 EOG09360784          -            445   1.7e-56  193.5  13.0   4   5     9e-14   1.2e-11   45.7   0.0   251   325   436   510   415   522 0.90 -
SOLCI000751400       -            871 EOG09360784          -            445   1.7e-56  193.5  13.0   5   5   9.3e-19   1.3e-16   62.2   0.2   239   375   526   662   511   664 0.94 -
SOLCI001246800       -           1038 EOG09360784          -            445   1.8e-56  193.5   2.4   1   8   8.3e-10   1.1e-07   32.7   0.1   248   330    94   177    84   198 0.85 -
SOLCI001246800       -           1038 EOG09360784          -            445   1.8e-56  193.5   2.4   2   8   5.3e-08   7.1e-06   26.7   0.0   255   378   203   325   177   326 0.90 -
SOLCI001246800       -           1038 EOG09360784          -            445   1.8e-56  193.5   2.4   3   8   4.5e-05    0.0061   17.1   0.1   233   324   282   373   265   386 0.89 -
SOLCI001246800       -           1038 EOG09360784          -            445   1.8e-56  193.5   2.4   4   8   2.1e-05    0.0028   18.2   0.0    48   166   329   453   327   460 0.62 -
SOLCI001246800       -           1038 EOG09360784          -            445   1.8e-56  193.5   2.4   5   8   1.7e-15   2.3e-13   51.4   0.1   175   322   427   573   424   583 0.88 -
SOLCI001246800       -           1038 EOG09360784          -            445   1.8e-56  193.5   2.4   6   8   4.5e-18   6.1e-16   59.9   0.0   232   437   585   785   572   789 0.92 -
SOLCI001246800       -           1038 EOG09360784          -            445   1.8e-56  193.5   2.4   7   8   7.8e-09   1.1e-06   29.5   0.0   248   342   733   832   722   868 0.79 -
SOLCI001246800       -           1038 EOG09360784          -            445   1.8e-56  193.5   2.4   8   8      0.19        25    5.1   0.0    29   129   786   890   782   919 0.76 -
SOLCI001691100       -            844 EOG09360784          -            445   2.6e-56  193.0  10.8   1   7     0.066       8.9    6.6   0.0   316   342    51    77    36   113 0.83 -
SOLCI001691100       -            844 EOG09360784          -            445   2.6e-56  193.0  10.8   2   7   3.5e-06   0.00047   20.7   0.2   209   304   148   247   124   247 0.79 -
SOLCI001691100       -            844 EOG09360784          -            445   2.6e-56  193.0  10.8   3   7   5.3e-10   7.2e-08   33.3   0.1   252   324   226   298   205   313 0.89 -
SOLCI001691100       -            844 EOG09360784          -            445   2.6e-56  193.0  10.8   4   7   1.4e-09   1.8e-07   31.9   0.0   241   322   316   397   312   409 0.91 -
SOLCI001691100       -            844 EOG09360784          -            445   2.6e-56  193.0  10.8   5   7   2.4e-22   3.3e-20   74.0   0.2    73   302   383   618   381   626 0.86 -
SOLCI001691100       -            844 EOG09360784          -            445   2.6e-56  193.0  10.8   6   7   2.5e-11   3.3e-09   37.7   0.2   353   438   598   679   586   685 0.92 -
SOLCI001691100       -            844 EOG09360784          -            445   2.6e-56  193.0  10.8   7   7   0.00053     0.071   13.5   0.0    41   107   691   757   679   791 0.72 -
SOLCI002033500       -            704 EOG09360784          -            445   5.3e-56  191.9   8.2   1   5     3e-10   4.1e-08   34.1   0.0   202   309     7   110     2   110 0.94 -
SOLCI002033500       -            704 EOG09360784          -            445   5.3e-56  191.9   8.2   2   5   1.4e-14   1.8e-12   48.4   0.1   210   309   108   203   107   205 0.96 -
SOLCI002033500       -            704 EOG09360784          -            445   5.3e-56  191.9   8.2   3   5   1.9e-14   2.5e-12   48.0   0.1   210   307   170   263   165   267 0.94 -
SOLCI002033500       -            704 EOG09360784          -            445   5.3e-56  191.9   8.2   4   5   4.4e-10   5.9e-08   33.6   0.0   211   325   233   342   230   370 0.82 -
SOLCI002033500       -            704 EOG09360784          -            445   5.3e-56  191.9   8.2   5   5   1.1e-18   1.5e-16   61.9   0.3   250   375   369   494   352   513 0.93 -
SOLCI005700900       -            705 EOG09360784          -            445   9.9e-56  191.0   9.9   1   4   1.1e-11   1.5e-09   38.8   0.0   246   375    46   175    26   178 0.88 -
SOLCI005700900       -            705 EOG09360784          -            445   9.9e-56  191.0   9.9   2   4   1.1e-09   1.5e-07   32.2   0.6   210   306   178   278   173   279 0.92 -
SOLCI005700900       -            705 EOG09360784          -            445   9.9e-56  191.0   9.9   3   4     9e-21   1.2e-18   68.8   0.5   237   427   240   425   229   426 0.94 -
SOLCI005700900       -            705 EOG09360784          -            445   9.9e-56  191.0   9.9   4   4   4.4e-23   5.9e-21   76.4   0.1   175   443   381   647   381   649 0.91 -
SOLCI003056700       -            876 EOG09360784          -            445   1.3e-55  190.6   3.5   1   3   1.5e-21     2e-19   71.3   0.4   185   428    72   309    56   314 0.87 -
SOLCI003056700       -            876 EOG09360784          -            445   1.3e-55  190.6   3.5   2   3   1.7e-23   2.3e-21   77.8   0.3   208   433   296   515   292   529 0.91 -
SOLCI003056700       -            876 EOG09360784          -            445   1.3e-55  190.6   3.5   3   3   7.6e-16     1e-13   52.6   0.0    77   232   500   657   499   735 0.62 -
SOLCI005213900       -            936 EOG09360784          -            445   2.2e-55  189.9  39.6   1   7   1.3e-16   1.8e-14   55.1   1.6   164   423     7   265     2   272 0.88 -
SOLCI005213900       -            936 EOG09360784          -            445   2.2e-55  189.9  39.6   2   7   2.1e-19   2.9e-17   64.3   2.9   185   426   132   369   132   391 0.89 -
SOLCI005213900       -            936 EOG09360784          -            445   2.2e-55  189.9  39.6   3   7     8e-14   1.1e-11   45.9   1.0   239   428   288   473   278   490 0.88 -
SOLCI005213900       -            936 EOG09360784          -            445   2.2e-55  189.9  39.6   4   7   2.9e-06    0.0004   21.0   0.2   251   373   401   521   395   526 0.83 -
SOLCI005213900       -            936 EOG09360784          -            445   2.2e-55  189.9  39.6   5   7   7.9e-05     0.011   16.2   0.2   252   313   502   563   489   602 0.83 -
SOLCI005213900       -            936 EOG09360784          -            445   2.2e-55  189.9  39.6   6   7   2.7e-07   3.7e-05   24.4   0.2   210   307   526   627   521   628 0.90 -
SOLCI005213900       -            936 EOG09360784          -            445   2.2e-55  189.9  39.6   7   7   1.4e-11   1.9e-09   38.5   0.1   253   376   604   727   598   732 0.97 -
SOLCI003928300       -            929 EOG09360784          -            445   9.3e-55  187.8   8.7   1   5   4.6e-05    0.0062   17.0   0.6   234   374   171   310   134   315 0.58 -
SOLCI003928300       -            929 EOG09360784          -            445   9.3e-55  187.8   8.7   2   5   6.6e-10   8.9e-08   33.0   0.0   181   274   285   378   279   381 0.76 -
SOLCI003928300       -            929 EOG09360784          -            445   9.3e-55  187.8   8.7   3   5   8.9e-33   1.2e-30  108.4   1.3    70   309   378   623   374   627 0.90 -
SOLCI003928300       -            929 EOG09360784          -            445   9.3e-55  187.8   8.7   4   5   1.2e-10   1.7e-08   35.4   0.2   341   434   584   673   580   679 0.87 -
SOLCI003928300       -            929 EOG09360784          -            445   9.3e-55  187.8   8.7   5   5    0.0001     0.014   15.9   0.0    31   129   679   778   674   850 0.74 -
SOLCI007385800       -            583 EOG09360784          -            445     1e-54  187.7   4.5   1   2   3.5e-22   4.7e-20   73.4   0.2   247   442   153   352   150   355 0.84 -
SOLCI007385800       -            583 EOG09360784          -            445     1e-54  187.7   4.5   2   2   1.7e-34   2.4e-32  114.0   0.5   221   433   368   583   357   583 0.95 -
SOLCI004861100       -            370 EOG09360784          -            445   1.5e-54  187.1   8.8   1   2   1.8e-32   2.4e-30  107.4   1.3    67   267     9   219     1   222 0.82 -
SOLCI004861100       -            370 EOG09360784          -            445   1.5e-54  187.1   8.8   2   2   1.7e-25   2.2e-23   84.4   0.9   240   387   219   369   216   370 0.93 -
SOLCI001304300       -            741 EOG09360784          -            445   1.7e-54  187.0   7.7   1   4   9.4e-13   1.3e-10   42.4   0.0   257   369    91   202    51   206 0.87 -
SOLCI001304300       -            741 EOG09360784          -            445   1.7e-54  187.0   7.7   2   4     1e-15   1.4e-13   52.1   0.1   172   304   209   340   204   343 0.94 -
SOLCI001304300       -            741 EOG09360784          -            445   1.7e-54  187.0   7.7   3   4   1.1e-25   1.5e-23   85.0   1.7   252   437   319   499   316   499 0.93 -
SOLCI001304300       -            741 EOG09360784          -            445   1.7e-54  187.0   7.7   4   4   1.1e-09   1.5e-07   32.3   0.0   209   296   478   566   474   617 0.76 -
SOLCI007129300       -            488 EOG09360784          -            445   2.3e-54  186.5   1.4   1   2   4.1e-36   5.5e-34  119.4   0.6   144   339   146   345   141   345 0.91 -
SOLCI007129300       -            488 EOG09360784          -            445   2.3e-54  186.5   1.4   2   2   2.4e-22   3.3e-20   74.0   0.0   146   274   324   451   316   461 0.92 -
SOLCI001595800       -           1086 EOG09360784          -            445   3.8e-54  185.8   9.1   1   7   8.2e-13   1.1e-10   42.6   0.1   224   315   105   196    74   204 0.89 -
SOLCI001595800       -           1086 EOG09360784          -            445   3.8e-54  185.8   9.1   2   7   0.00013     0.017   15.6   0.0   234   333   218   319   209   332 0.82 -
SOLCI001595800       -           1086 EOG09360784          -            445   3.8e-54  185.8   9.1   3   7   4.3e-07   5.9e-05   23.7   0.0   235   325   326   415   321   432 0.84 -
SOLCI001595800       -           1086 EOG09360784          -            445   3.8e-54  185.8   9.1   4   7   6.6e-06    0.0009   19.8   0.1   249   316   445   512   411   534 0.86 -
SOLCI001595800       -           1086 EOG09360784          -            445   3.8e-54  185.8   9.1   5   7   2.3e-10   3.1e-08   34.5   0.2   232   428   529   722   511   736 0.72 -
SOLCI001595800       -           1086 EOG09360784          -            445   3.8e-54  185.8   9.1   6   7   1.5e-08     2e-06   28.5   0.3   183   309   653   779   650   781 0.82 -
SOLCI001595800       -           1086 EOG09360784          -            445   3.8e-54  185.8   9.1   7   7   9.6e-14   1.3e-11   45.6   0.0   112   302   749   942   745   953 0.84 -
SOLCI003074500       -            721 EOG09360784          -            445   3.8e-54  185.8   2.7   1   5   0.00032     0.043   14.3   0.0   240   310    35   107    28   119 0.86 -
SOLCI003074500       -            721 EOG09360784          -            445   3.8e-54  185.8   2.7   2   5   7.6e-17     1e-14   55.8   0.2   210   308   136   232   118   235 0.91 -
SOLCI003074500       -            721 EOG09360784          -            445   3.8e-54  185.8   2.7   3   5   1.4e-12   1.9e-10   41.8   0.0   176   306   233   363   230   368 0.95 -
SOLCI003074500       -            721 EOG09360784          -            445   3.8e-54  185.8   2.7   4   5   3.2e-07   4.4e-05   24.1   0.0   246   343   365   465   361   471 0.83 -
SOLCI003074500       -            721 EOG09360784          -            445   3.8e-54  185.8   2.7   5   5   5.6e-14   7.6e-12   46.4   0.0   252   375   472   595   467   601 0.95 -
SOLCI004243500       -            688 EOG09360784          -            445   3.8e-54  185.8   7.4   1   4   1.9e-28   2.6e-26   94.1   0.2   116   324    31   227    22   233 0.92 -
SOLCI004243500       -            688 EOG09360784          -            445   3.8e-54  185.8   7.4   2   4   1.3e-11   1.7e-09   38.6   0.1   175   303   149   276   149   278 0.78 -
SOLCI004243500       -            688 EOG09360784          -            445   3.8e-54  185.8   7.4   3   4   4.4e-10   5.9e-08   33.6   0.0   208   309   278   383   274   384 0.88 -
SOLCI004243500       -            688 EOG09360784          -            445   3.8e-54  185.8   7.4   4   4   6.6e-14   8.9e-12   46.2   0.0    82   277   322   516   317   552 0.67 -
SOLCI002884000       -            602 EOG09360784          -            445     4e-54  185.7   0.5   1   3   9.3e-18   1.3e-15   58.9   0.0   151   326    31   202    17   214 0.94 -
SOLCI002884000       -            602 EOG09360784          -            445     4e-54  185.7   0.5   2   3   3.9e-20   5.3e-18   66.7   0.0   209   322   221   330   207   344 0.93 -
SOLCI002884000       -            602 EOG09360784          -            445     4e-54  185.7   0.5   3   3     2e-17   2.7e-15   57.8   0.0   227   395   336   501   326   550 0.87 -
SOLCI006787700       -            602 EOG09360784          -            445   5.5e-54  185.3   0.0   1   2     0.032       4.3    7.6   0.0   218   271   154   207   148   214 0.84 -
SOLCI006787700       -            602 EOG09360784          -            445   5.5e-54  185.3   0.0   2   2   2.7e-52   3.7e-50  172.7   0.0   143   444   223   528   217   529 0.95 -
SOLCI002951600       -            850 EOG09360784          -            445   1.1e-53  184.3  13.2   1   6     6e-12   8.1e-10   39.7   0.2   228   378    68   222    48   225 0.87 -
SOLCI002951600       -            850 EOG09360784          -            445   1.1e-53  184.3  13.2   2   6   1.8e-07   2.4e-05   25.0   0.1   105   235   187   318   182   324 0.90 -
SOLCI002951600       -            850 EOG09360784          -            445   1.1e-53  184.3  13.2   3   6   0.00033     0.045   14.2   0.0   209   255   323   370   316   382 0.88 -
SOLCI002951600       -            850 EOG09360784          -            445   1.1e-53  184.3  13.2   4   6   2.4e-14   3.3e-12   47.6   0.4   232   371   381   519   370   527 0.81 -
SOLCI002951600       -            850 EOG09360784          -            445   1.1e-53  184.3  13.2   5   6   1.1e-07   1.4e-05   25.7   0.0   252   377   502   626   473   627 0.91 -
SOLCI002951600       -            850 EOG09360784          -            445   1.1e-53  184.3  13.2   6   6   2.6e-22   3.6e-20   73.9   0.1   175   374   527   725   514   733 0.93 -
SOLCI001935300       -            662 EOG09360784          -            445   1.7e-53  183.7   0.0   1   2   1.5e-31     2e-29  104.3   0.0    47   328    25   305    14   313 0.94 -
SOLCI001935300       -            662 EOG09360784          -            445   1.7e-53  183.7   0.0   2   2   3.7e-23     5e-21   76.7   0.0   234   443   312   517   305   519 0.87 -
SOLCI002358300       -            602 EOG09360784          -            445   2.6e-53  183.0   6.4   1   4   9.7e-17   1.3e-14   55.5   0.0   253   422    49   215    40   225 0.88 -
SOLCI002358300       -            602 EOG09360784          -            445   2.6e-53  183.0   6.4   2   4   5.4e-13   7.3e-11   43.2   0.2   239   394   137   288   132   288 0.90 -
SOLCI002358300       -            602 EOG09360784          -            445   2.6e-53  183.0   6.4   3   4   1.6e-09   2.1e-07   31.7   0.1   237   325   237   324   227   334 0.90 -
SOLCI002358300       -            602 EOG09360784          -            445   2.6e-53  183.0   6.4   4   4   1.8e-23   2.4e-21   77.7   0.0   175   375   277   475   277   488 0.94 -
SOLCI005575200       -            755 EOG09360784          -            445   2.8e-53  183.0   0.6   1   5    0.0028      0.38   11.2   0.0   140   245    29   133    18   133 0.81 -
SOLCI005575200       -            755 EOG09360784          -            445   2.8e-53  183.0   0.6   2   5   2.5e-07   3.4e-05   24.5   0.0   210   260   129   179   124   187 0.90 -
SOLCI005575200       -            755 EOG09360784          -            445   2.8e-53  183.0   0.6   3   5   2.2e-12     3e-10   41.2   0.0   238   327   189   278   181   293 0.93 -
SOLCI005575200       -            755 EOG09360784          -            445   2.8e-53  183.0   0.6   4   5   4.3e-19   5.8e-17   63.3   1.0   173   368   327   520   309   520 0.93 -
SOLCI005575200       -            755 EOG09360784          -            445   2.8e-53  183.0   0.6   5   5     2e-20   2.7e-18   67.7   0.0   175   368   430   622   429   632 0.94 -
SOLCI007384300       -            560 EOG09360784          -            445   3.3e-53  182.7   3.1   1   4     1e-10   1.4e-08   35.7   0.2   231   378    63   210    43   211 0.85 -
SOLCI007384300       -            560 EOG09360784          -            445   3.3e-53  182.7   3.1   2   4   4.5e-15     6e-13   50.0   0.1   208   274   208   274   205   276 0.95 -
SOLCI007384300       -            560 EOG09360784          -            445   3.3e-53  182.7   3.1   3   4   7.2e-16   9.7e-14   52.6   0.0   204   308   274   382   268   385 0.87 -
SOLCI007384300       -            560 EOG09360784          -            445   3.3e-53  182.7   3.1   4   4   7.9e-18   1.1e-15   59.1   0.1   251   376   356   481   351   487 0.96 -
SOLCI002784600       -            727 EOG09360784          -            445     4e-53  182.4   4.0   1   5   1.9e-08   2.6e-06   28.1   0.0   241   330    31   120     9   126 0.88 -
SOLCI002784600       -            727 EOG09360784          -            445     4e-53  182.4   4.0   2   5   3.3e-12   4.5e-10   40.6   0.1   187   371   114   294   108   298 0.84 -
SOLCI002784600       -            727 EOG09360784          -            445     4e-53  182.4   4.0   3   5   2.7e-22   3.7e-20   73.8   0.7    71   298   265   486   257   491 0.88 -
SOLCI002784600       -            727 EOG09360784          -            445     4e-53  182.4   4.0   4   5   6.6e-15   8.9e-13   49.5   0.0   225   389   444   605   440   611 0.91 -
SOLCI002784600       -            727 EOG09360784          -            445     4e-53  182.4   4.0   5   5   0.00067     0.091   13.2   0.0   230   286   550   608   541   644 0.64 -
SOLCI001094700       -            405 EOG09360784          -            445   4.5e-53  182.3   1.0   1   2     4e-21   5.5e-19   69.9   0.1    43   200    19   185     3   185 0.91 -
SOLCI001094700       -            405 EOG09360784          -            445   4.5e-53  182.3   1.0   2   2   5.4e-36   7.3e-34  119.0   0.1   143   358   163   378   163   381 0.91 -
SOLCI001076200       -            753 EOG09360784          -            445   5.1e-53  182.1  11.0   1   4   1.2e-08   1.7e-06   28.8   0.1   250   318    66   134    43   142 0.87 -
SOLCI001076200       -            753 EOG09360784          -            445   5.1e-53  182.1  11.0   2   4   2.7e-11   3.7e-09   37.5   0.0   206   309    88   194    81   195 0.81 -
SOLCI001076200       -            753 EOG09360784          -            445   5.1e-53  182.1  11.0   3   4   2.8e-19   3.8e-17   63.9   1.3   176   417   194   428   191   449 0.88 -
SOLCI001076200       -            753 EOG09360784          -            445   5.1e-53  182.1  11.0   4   4   1.4e-24   1.9e-22   81.3   0.3   107   375   457   723   428   747 0.89 -
SOLCI004438700       -            802 EOG09360784          -            445   5.8e-53  181.9  21.5   1   6   0.00023     0.031   14.7   0.1    58   183    44   176     3   177 0.68 -
SOLCI004438700       -            802 EOG09360784          -            445   5.8e-53  181.9  21.5   2   6     0.002      0.27   11.6   0.1   240   288   162   210   160   226 0.86 -
SOLCI004438700       -            802 EOG09360784          -            445   5.8e-53  181.9  21.5   3   6   2.6e-13   3.5e-11   44.2   1.2   173   379   197   402   183   404 0.88 -
SOLCI004438700       -            802 EOG09360784          -            445   5.8e-53  181.9  21.5   4   6   8.3e-18   1.1e-15   59.0   1.2   209   428   334   547   326   564 0.90 -
SOLCI004438700       -            802 EOG09360784          -            445   5.8e-53  181.9  21.5   5   6   2.3e-19   3.1e-17   64.1   0.8   175   425   402   645   400   647 0.93 -
SOLCI004438700       -            802 EOG09360784          -            445   5.8e-53  181.9  21.5   6   6   4.2e-12   5.7e-10   40.2   0.0   175   342   603   769   601   775 0.88 -
SOLCI005243300       -            654 EOG09360784          -            445   5.9e-53  181.9   9.2   1   3   7.3e-17   9.9e-15   55.9   0.3   186   345    60   218    55   222 0.91 -
SOLCI005243300       -            654 EOG09360784          -            445   5.9e-53  181.9   9.2   2   3   4.5e-22   6.2e-20   73.1   1.1   237   433   208   397   195   399 0.88 -
SOLCI005243300       -            654 EOG09360784          -            445   5.9e-53  181.9   9.2   3   3   3.2e-22   4.3e-20   73.6   0.0    64   310   267   517   266   578 0.92 -
SOLCI007106000       -            467 EOG09360784          -            445   7.3e-53  181.6   7.6   1   2   5.4e-32   7.3e-30  105.8   3.2   152   431    75   361    60   362 0.89 -
SOLCI007106000       -            467 EOG09360784          -            445   7.3e-53  181.6   7.6   2   2   5.2e-26     7e-24   86.1   0.1   140   310   278   448   273   453 0.90 -
SOLCI001781600       -            651 EOG09360784          -            445   8.2e-53  181.4   3.1   1   2   2.3e-35   3.1e-33  116.9   0.3    84   434    48   393    39   396 0.86 -
SOLCI001781600       -            651 EOG09360784          -            445   8.2e-53  181.4   3.1   2   2     3e-22   4.1e-20   73.7   0.2   197   375   261   440   259   447 0.91 -
SOLCI002236200       -            721 EOG09360784          -            445   1.5e-52  180.5   0.6   1   4   2.1e-19   2.8e-17   64.3   0.0   222   428    23   230    14   245 0.86 -
SOLCI002236200       -            721 EOG09360784          -            445   1.5e-52  180.5   0.6   2   4   4.5e-15   6.1e-13   50.0   0.0   244   368   253   376   246   378 0.91 -
SOLCI002236200       -            721 EOG09360784          -            445   1.5e-52  180.5   0.6   3   4   5.6e-08   7.6e-06   26.6   0.1   209   271   385   447   378   454 0.87 -
SOLCI002236200       -            721 EOG09360784          -            445   1.5e-52  180.5   0.6   4   4   7.2e-11   9.7e-09   36.2   0.0   216   369   427   580   425   597 0.76 -
SOLCI005915100       -            293 EOG09360784          -            445   2.1e-52  180.1   1.9   1   2   9.3e-19   1.3e-16   62.2   0.1   141   254     6   120     1   121 0.90 -
SOLCI005915100       -            293 EOG09360784          -            445   2.1e-52  180.1   1.9   2   2   1.2e-36   1.7e-34  121.1   0.2   141   317   113   292   107   293 0.94 -
SOLCI006836000       -            638 EOG09360784          -            445   2.2e-52  180.0   4.2   1   6   1.4e-07   1.9e-05   25.3   0.0   226   323    37   134    29   140 0.93 -
SOLCI006836000       -            638 EOG09360784          -            445   2.2e-52  180.0   4.2   2   6   0.00012     0.016   15.7   0.0   232   289   144   201   134   207 0.90 -
SOLCI006836000       -            638 EOG09360784          -            445   2.2e-52  180.0   4.2   3   6   2.2e-18     3e-16   60.9   0.0   140   271   189   316   188   330 0.86 -
SOLCI006836000       -            638 EOG09360784          -            445   2.2e-52  180.0   4.2   4   6   5.9e-08     8e-06   26.5   0.0   253   320   335   402   331   416 0.94 -
SOLCI006836000       -            638 EOG09360784          -            445   2.2e-52  180.0   4.2   5   6   4.3e-16   5.8e-14   53.4   0.0   249   375   428   554   418   563 0.95 -
SOLCI006836000       -            638 EOG09360784          -            445   2.2e-52  180.0   4.2   6   6       4.3   5.8e+02    0.6   0.0   217   242   599   624   583   629 0.76 -
SOLCI001462000       -            731 EOG09360784          -            445   4.6e-52  179.0   0.6   1   3   1.6e-24   2.1e-22   81.2   0.1    84   322    31   266    26   274 0.89 -
SOLCI001462000       -            731 EOG09360784          -            445   4.6e-52  179.0   0.6   2   3   6.5e-27   8.7e-25   89.0   0.1   206   435   251   476   249   480 0.96 -
SOLCI001462000       -            731 EOG09360784          -            445   4.6e-52  179.0   0.6   3   3    0.0016      0.22   11.9   0.0    33   107   483   557   478   593 0.77 -
SOLCI002051400       -            666 EOG09360784          -            445     6e-52  178.6   7.5   1   3   2.9e-06    0.0004   21.0   0.1    77   186    28   136    22   148 0.78 -
SOLCI002051400       -            666 EOG09360784          -            445     6e-52  178.6   7.5   2   3   9.3e-22   1.3e-19   72.0   1.0   107   249   157   296   148   298 0.90 -
SOLCI002051400       -            666 EOG09360784          -            445     6e-52  178.6   7.5   3   3   9.8e-32   1.3e-29  104.9   0.1   143   375   229   457   229   466 0.96 -
SOLCI007091600       -            804 EOG09360784          -            445   1.1e-51  177.7   7.8   1   5   5.1e-11   6.9e-09   36.7   0.0   189   304    71   189    60   192 0.80 -
SOLCI007091600       -            804 EOG09360784          -            445   1.1e-51  177.7   7.8   2   5   4.8e-13   6.5e-11   43.3   0.1   229   376   145   291   140   294 0.89 -
SOLCI007091600       -            804 EOG09360784          -            445   1.1e-51  177.7   7.8   3   5   4.3e-11   5.8e-09   36.9   0.1   175   334   193   352   190   355 0.89 -
SOLCI007091600       -            804 EOG09360784          -            445   1.1e-51  177.7   7.8   4   5   1.3e-25   1.8e-23   84.8   1.3   177   437   296   551   291   556 0.93 -
SOLCI007091600       -            804 EOG09360784          -            445   1.1e-51  177.7   7.8   5   5    0.0089       1.2    9.5   0.0    39   130   562   654   552   662 0.81 -
SOLCI005365800       -            676 EOG09360784          -            445   1.2e-51  177.6   0.6   1   4   1.1e-13   1.5e-11   45.4   0.0   174   305    80   203    70   206 0.92 -
SOLCI005365800       -            676 EOG09360784          -            445   1.2e-51  177.6   0.6   2   4   1.2e-13   1.6e-11   45.4   0.0   215   309   179   269   178   270 0.94 -
SOLCI005365800       -            676 EOG09360784          -            445   1.2e-51  177.6   0.6   3   4   1.1e-13   1.5e-11   45.4   0.1   211   308   268   369   266   370 0.93 -
SOLCI005365800       -            676 EOG09360784          -            445   1.2e-51  177.6   0.6   4   4   3.2e-15   4.3e-13   50.5   0.0   175   340   369   534   366   545 0.76 -
SOLCI006158300       -            761 EOG09360784          -            445   1.4e-51  177.4  16.0   1   4   1.5e-05    0.0021   18.6   0.1   238   323    36   121     7   129 0.89 -
SOLCI006158300       -            761 EOG09360784          -            445   1.4e-51  177.4  16.0   2   4   6.4e-13   8.6e-11   42.9   0.9   253   440   153   338   145   343 0.92 -
SOLCI006158300       -            761 EOG09360784          -            445   1.4e-51  177.4  16.0   3   4   1.6e-16   2.2e-14   54.8   1.0   160   324   367   530   344   537 0.93 -
SOLCI006158300       -            761 EOG09360784          -            445   1.4e-51  177.4  16.0   4   4   3.6e-21   4.8e-19   70.1   0.1   227   443   534   745   527   747 0.84 -
SOLCI004820900       -            522 EOG09360784          -            445   1.5e-51  177.3   1.7   1   3     9e-38   1.2e-35  124.8   0.6    28   270   120   369   101   373 0.90 -
SOLCI004820900       -            522 EOG09360784          -            445   1.5e-51  177.3   1.7   2   3   4.3e-08   5.8e-06   27.0   0.0   165   240   371   447   360   450 0.79 -
SOLCI004820900       -            522 EOG09360784          -            445   1.5e-51  177.3   1.7   3   3   1.7e-07   2.3e-05   25.1   0.1   197   266   440   508   438   521 0.72 -
SOLCI007165500       -            811 EOG09360784          -            445   1.6e-51  177.2  14.0   1   3   2.1e-08   2.9e-06   28.0   0.1   227   378    50   200    39   202 0.89 -
SOLCI007165500       -            811 EOG09360784          -            445   1.6e-51  177.2  14.0   2   3   1.4e-30   1.9e-28  101.1   4.3   174   431   200   452   191   466 0.93 -
SOLCI007165500       -            811 EOG09360784          -            445   1.6e-51  177.2  14.0   3   3   6.4e-19   8.7e-17   62.7   0.0   208   375   436   603   435   609 0.97 -
SOLCI004734200       -            707 EOG09360784          -            445   1.6e-51  177.2   2.4   1   4   4.5e-12   6.1e-10   40.1   0.0   273   387   254   368   215   368 0.87 -
SOLCI004734200       -            707 EOG09360784          -            445   1.6e-51  177.2   2.4   2   4   1.8e-09   2.4e-07   31.5   0.0   207   260   360   413   358   426 0.90 -
SOLCI004734200       -            707 EOG09360784          -            445   1.6e-51  177.2   2.4   3   4   8.4e-25   1.1e-22   82.1   0.1   174   338   398   566   397   569 0.91 -
SOLCI004734200       -            707 EOG09360784          -            445   1.6e-51  177.2   2.4   4   4   7.1e-14   9.6e-12   46.1   0.0   248   346   542   643   542   672 0.58 -
SOLCI001403200       -            693 EOG09360784          -            445   1.7e-51  177.1   2.8   1   3   6.1e-22   8.3e-20   72.6   0.0   235   426    35   221    22   237 0.91 -
SOLCI001403200       -            693 EOG09360784          -            445   1.7e-51  177.1   2.8   2   3   2.1e-20   2.9e-18   67.6   0.0   232   426   133   324   123   334 0.91 -
SOLCI001403200       -            693 EOG09360784          -            445   1.7e-51  177.1   2.8   3   3   7.8e-16   1.1e-13   52.5   0.2    78   239   317   481   312   502 0.79 -
SOLCI003479000       -            528 EOG09360784          -            445   2.1e-51  176.8   5.3   1   4   6.8e-11   9.1e-09   36.2   0.2   227   309    55   137    45   138 0.93 -
SOLCI003479000       -            528 EOG09360784          -            445   2.1e-51  176.8   5.3   2   4   6.9e-17   9.3e-15   56.0   0.3   211   309   105   201   104   205 0.93 -
SOLCI003479000       -            528 EOG09360784          -            445   2.1e-51  176.8   5.3   3   4   3.5e-28   4.7e-26   93.2   0.3   250   440   204   389   200   394 0.92 -
SOLCI003479000       -            528 EOG09360784          -            445   2.1e-51  176.8   5.3   4   4   0.00031     0.041   14.3   0.0    40   107   397   464   386   470 0.90 -
SOLCI001040500       -            727 EOG09360784          -            445   2.8e-51  176.4   6.4   1   5   5.8e-06   0.00078   20.0   0.0   116   235    25   140     3   146 0.57 -
SOLCI001040500       -            727 EOG09360784          -            445   2.8e-51  176.4   6.4   2   5   1.6e-21   2.2e-19   71.2   0.5    75   308    52   279    49   282 0.89 -
SOLCI001040500       -            727 EOG09360784          -            445   2.8e-51  176.4   6.4   3   5   3.1e-08   4.1e-06   27.5   0.1   211   303   279   375   277   381 0.85 -
SOLCI001040500       -            727 EOG09360784          -            445   2.8e-51  176.4   6.4   4   5   8.6e-12   1.2e-09   39.2   0.0   217   323   355   457   354   476 0.91 -
SOLCI001040500       -            727 EOG09360784          -            445   2.8e-51  176.4   6.4   5   5   7.1e-15   9.6e-13   49.4   0.0   213   384   448   617   443   628 0.92 -
SOLCI003293500       -            500 EOG09360784          -            445   2.9e-51  176.3   0.3   1   3   2.8e-23   3.8e-21   77.1   0.0   143   306   144   306   131   307 0.85 -
SOLCI003293500       -            500 EOG09360784          -            445   2.9e-51  176.3   0.3   2   3   6.5e-32   8.8e-30  105.5   0.1   152   340   254   445   254   454 0.93 -
SOLCI003293500       -            500 EOG09360784          -            445   2.9e-51  176.3   0.3   3   3      0.04       5.4    7.3   0.0   222   251   428   457   418   489 0.79 -
SOLCI000174900       -            830 EOG09360784          -            445   3.1e-51  176.2  11.6   1   6   2.6e-07   3.5e-05   24.4   0.0   252   321    94   163    76   167 0.91 -
SOLCI000174900       -            830 EOG09360784          -            445   3.1e-51  176.2  11.6   2   6   5.1e-08   6.9e-06   26.8   0.1   211   309   119   218   118   220 0.92 -
SOLCI000174900       -            830 EOG09360784          -            445   3.1e-51  176.2  11.6   3   6   4.8e-08   6.5e-06   26.8   0.2   180   269   191   275   181   280 0.78 -
SOLCI000174900       -            830 EOG09360784          -            445   3.1e-51  176.2  11.6   4   6   1.5e-19     2e-17   64.8   1.2   178   364   220   406   217   408 0.94 -
SOLCI000174900       -            830 EOG09360784          -            445   3.1e-51  176.2  11.6   5   6   6.8e-21   9.3e-19   69.2   0.0   243   438   387   578   382   581 0.91 -
SOLCI000174900       -            830 EOG09360784          -            445   3.1e-51  176.2  11.6   6   6     0.019       2.6    8.4   0.0    32   103   581   652   578   679 0.83 -
SOLCI003725300       -            685 EOG09360784          -            445   4.4e-51  175.7  11.3   1   5   3.1e-12   4.2e-10   40.6   0.1   240   350    33   140    23   148 0.89 -
SOLCI003725300       -            685 EOG09360784          -            445   4.4e-51  175.7  11.3   2   5   6.2e-05    0.0084   16.6   0.0   246   303   102   159    97   168 0.90 -
SOLCI003725300       -            685 EOG09360784          -            445   4.4e-51  175.7  11.3   3   5   1.2e-08   1.7e-06   28.8   0.0   246   302   210   266   183   270 0.87 -
SOLCI003725300       -            685 EOG09360784          -            445   4.4e-51  175.7  11.3   4   5   1.3e-09   1.8e-07   32.0   0.0   209   307   270   372   266   375 0.88 -
SOLCI003725300       -            685 EOG09360784          -            445   4.4e-51  175.7  11.3   5   5   4.8e-22   6.5e-20   73.0   2.9   112   343   375   607   371   609 0.90 -
SOLCI005606200       -            794 EOG09360784          -            445   1.1e-50  174.4   0.7   1   2   1.7e-30   2.3e-28  100.9   0.1   142   340   202   403   118   405 0.86 -
SOLCI005606200       -            794 EOG09360784          -            445   1.1e-50  174.4   0.7   2   2   1.9e-24   2.6e-22   80.9   0.1   210   443   339   574   336   576 0.88 -
SOLCI001725400       -            484 EOG09360784          -            445   1.3e-50  174.1   7.0   1   2   2.3e-21   3.1e-19   70.8   0.0   146   274   137   264   122   267 0.92 -
SOLCI001725400       -            484 EOG09360784          -            445   1.3e-50  174.1   7.0   2   2   1.1e-29   1.5e-27   98.2   3.6   140   331   271   465   266   475 0.94 -
SOLCI003620000       -            743 EOG09360784          -            445   1.7e-50  173.8   1.2   1   4   9.4e-08   1.3e-05   25.9   0.0   215   307     8   100     4   102 0.95 -
SOLCI003620000       -            743 EOG09360784          -            445   1.7e-50  173.8   1.2   2   4   7.2e-11   9.8e-09   36.2   0.0   175   307   101   233    99   236 0.97 -
SOLCI003620000       -            743 EOG09360784          -            445   1.7e-50  173.8   1.2   3   4   8.2e-27   1.1e-24   88.7   0.0   175   436   234   489   231   491 0.94 -
SOLCI003620000       -            743 EOG09360784          -            445   1.7e-50  173.8   1.2   4   4   2.4e-09   3.3e-07   31.1   0.0   209   332   469   593   468   607 0.79 -
SOLCI002438100       -            614 EOG09360784          -            445   1.7e-50  173.8  15.0   1   3   3.9e-14   5.3e-12   46.9   0.1   218   322    99   203    68   207 0.85 -
SOLCI002438100       -            614 EOG09360784          -            445   1.7e-50  173.8  15.0   2   3     5e-23   6.8e-21   76.2   2.4    85   297   201   411   199   411 0.87 -
SOLCI002438100       -            614 EOG09360784          -            445   1.7e-50  173.8  15.0   3   3   1.4e-22   1.9e-20   74.7   1.2   139   380   289   527   289   530 0.91 -
SOLCI000296400       -            540 EOG09360784          -            445     2e-50  173.5   0.1   1   1   3.6e-52   4.8e-50  172.3   0.1    63   430   112   489    94   499 0.90 -
SOLCI002337100       -            757 EOG09360784          -            445   2.4e-50  173.3  11.3   1   5    0.0061      0.82   10.0   0.0   277   364    36   118    20   125 0.85 -
SOLCI002337100       -            757 EOG09360784          -            445   2.4e-50  173.3  11.3   2   5   5.2e-15     7e-13   49.8   0.9   215   440   106   326   101   331 0.87 -
SOLCI002337100       -            757 EOG09360784          -            445   2.4e-50  173.3  11.3   3   5   1.5e-11     2e-09   38.4   0.0   252   378   346   470   342   472 0.89 -
SOLCI002337100       -            757 EOG09360784          -            445   2.4e-50  173.3  11.3   4   5   2.5e-15   3.4e-13   50.8   0.2   176   313   472   608   471   613 0.96 -
SOLCI002337100       -            757 EOG09360784          -            445   2.4e-50  173.3  11.3   5   5   4.4e-08   5.9e-06   27.0   0.1   215   334   611   730   608   739 0.79 -
SOLCI003691000       -            488 EOG09360784          -            445   2.9e-50  173.0   5.3   1   2   7.6e-07    0.0001   22.9   0.0   159   240   123   201   112   205 0.72 -
SOLCI003691000       -            488 EOG09360784          -            445   2.9e-50  173.0   5.3   2   2   5.7e-45   7.7e-43  148.5   4.9   137   403   205   474   202   483 0.93 -
SOLCI000669300       -            552 EOG09360784          -            445   3.3e-50  172.9   0.1   1   3   9.4e-36   1.3e-33  118.2   0.1    77   440    18   380    10   381 0.86 -
SOLCI000669300       -            552 EOG09360784          -            445   3.3e-50  172.9   0.1   2   3   3.8e-16   5.1e-14   53.6   0.0   213   378   252   424   249   463 0.85 -
SOLCI000669300       -            552 EOG09360784          -            445   3.3e-50  172.9   0.1   3   3    0.0005     0.067   13.6   0.0    31   131   380   483   379   489 0.82 -
SOLCI004957900       -            922 EOG09360784          -            445   4.1e-50  172.5   0.1   1   2   3.3e-26   4.5e-24   86.7   0.0   199   335   413   553   398   554 0.92 -
SOLCI004957900       -            922 EOG09360784          -            445   4.1e-50  172.5   0.1   2   2   9.8e-27   1.3e-24   88.4   0.1   152   332   542   724   540   747 0.90 -
SOLCI004518700       -            597 EOG09360784          -            445   5.5e-50  172.1   6.2   1   5   1.1e-15   1.5e-13   52.0   0.0   185   324    29   166    22   178 0.92 -
SOLCI004518700       -            597 EOG09360784          -            445   5.5e-50  172.1   6.2   2   5   3.7e-05     0.005   17.3   0.0   234   307   177   250   166   251 0.88 -
SOLCI004518700       -            597 EOG09360784          -            445   5.5e-50  172.1   6.2   3   5   7.5e-25     1e-22   82.2   0.6   193   437   238   473   229   473 0.92 -
SOLCI004518700       -            597 EOG09360784          -            445   5.5e-50  172.1   6.2   4   5   1.6e-13   2.2e-11   44.9   0.2   233   373   375   515   353   553 0.87 -
SOLCI004518700       -            597 EOG09360784          -            445   5.5e-50  172.1   6.2   5   5         7   9.4e+02   -0.1   0.0   266   309   542   588   524   592 0.60 -
SOLCI007336400       -            882 EOG09360784          -            445   8.4e-50  171.5   8.2   1   5   7.3e-07   9.9e-05   23.0   0.0    48   273     5   228     2   229 0.86 -
SOLCI007336400       -            882 EOG09360784          -            445   8.4e-50  171.5   8.2   2   5   3.2e-13   4.4e-11   43.9   2.3   175   425   201   446   197   453 0.86 -
SOLCI007336400       -            882 EOG09360784          -            445   8.4e-50  171.5   8.2   3   5   1.8e-08   2.4e-06   28.3   0.0   182   325   411   550   407   564 0.84 -
SOLCI007336400       -            882 EOG09360784          -            445   8.4e-50  171.5   8.2   4   5   3.3e-10   4.4e-08   34.0   0.0   239   330   565   656   553   662 0.90 -
SOLCI007336400       -            882 EOG09360784          -            445   8.4e-50  171.5   8.2   5   5   8.6e-15   1.2e-12   49.1   0.0   234   376   661   803   657   820 0.94 -
SOLCI004828000       -            675 EOG09360784          -            445   9.1e-50  171.4  15.0   1   5   1.9e-16   2.5e-14   54.6   0.4   234   426    24   211    15   214 0.93 -
SOLCI004828000       -            675 EOG09360784          -            445   9.1e-50  171.4  15.0   2   5   4.1e-15   5.5e-13   50.2   1.1   134   294    96   255    86   255 0.91 -
SOLCI004828000       -            675 EOG09360784          -            445   9.1e-50  171.4  15.0   3   5   1.6e-13   2.2e-11   44.9   0.2   175   314   168   306   168   339 0.88 -
SOLCI004828000       -            675 EOG09360784          -            445   9.1e-50  171.4  15.0   4   5   1.8e-16   2.5e-14   54.6   0.0   253   378   345   469   333   478 0.96 -
SOLCI004828000       -            675 EOG09360784          -            445   9.1e-50  171.4  15.0   5   5       8.4   1.1e+03   -0.3   0.1   263   293   643   673   620   674 0.77 -
SOLCI007495500       -            738 EOG09360784          -            445   1.4e-49  170.7  12.3   1   6   2.5e-08   3.4e-06   27.8   0.0   275   426     3   152     1   158 0.65 -
SOLCI007495500       -            738 EOG09360784          -            445   1.4e-49  170.7  12.3   2   6     4e-09   5.4e-07   30.4   0.6   242   372   175   304   160   310 0.73 -
SOLCI007495500       -            738 EOG09360784          -            445   1.4e-49  170.7  12.3   3   6   1.6e-08   2.1e-06   28.5   0.0   246   322   280   356   257   372 0.87 -
SOLCI007495500       -            738 EOG09360784          -            445   1.4e-49  170.7  12.3   4   6   5.1e-20   6.9e-18   66.3   0.1   174   368   310   502   305   502 0.95 -
SOLCI007495500       -            738 EOG09360784          -            445   1.4e-49  170.7  12.3   5   6   2.1e-11   2.8e-09   38.0   0.1   233   322   469   558   462   562 0.91 -
SOLCI007495500       -            738 EOG09360784          -            445   1.4e-49  170.7  12.3   6   6   2.4e-07   3.3e-05   24.5   0.0   206   297   543   635   541   685 0.89 -
SOLCI006161000       -            581 EOG09360784          -            445   1.5e-49  170.7   8.0   1   4     1e-06   0.00014   22.5   0.0   249   305    38    94    30    97 0.91 -
SOLCI006161000       -            581 EOG09360784          -            445   1.5e-49  170.7   8.0   2   4   2.1e-14   2.8e-12   47.8   0.7   211   307    97   189    91   192 0.92 -
SOLCI006161000       -            581 EOG09360784          -            445   1.5e-49  170.7   8.0   3   4   5.3e-24   7.2e-22   79.4   0.2   211   435   190   407   187   409 0.93 -
SOLCI006161000       -            581 EOG09360784          -            445   1.5e-49  170.7   8.0   4   4   3.8e-14   5.1e-12   47.0   0.0   238   373   316   451   294   458 0.94 -
SOLCI000914500       -            833 EOG09360784          -            445   2.4e-49  170.0  17.3   1   5   2.3e-06   0.00031   21.3   0.0   150   258    59   163    42   170 0.88 -
SOLCI000914500       -            833 EOG09360784          -            445   2.4e-49  170.0  17.3   2   5   1.1e-08   1.4e-06   29.0   0.5   198   308   177   292   165   295 0.85 -
SOLCI000914500       -            833 EOG09360784          -            445   2.4e-49  170.0  17.3   3   5     7e-20   9.5e-18   65.9   3.7   132   428   253   543   250   550 0.88 -
SOLCI000914500       -            833 EOG09360784          -            445   2.4e-49  170.0  17.3   4   5   6.7e-17     9e-15   56.0   0.2   253   427   471   642   450   644 0.91 -
SOLCI000914500       -            833 EOG09360784          -            445   2.4e-49  170.0  17.3   5   5     2e-11   2.8e-09   38.0   0.0   246   345   598   702   596   705 0.87 -
SOLCI003478900       -            616 EOG09360784          -            445     3e-49  169.7   8.4   1   5     5e-05    0.0067   16.9   0.1   240   323    27   109    11   118 0.82 -
SOLCI003478900       -            616 EOG09360784          -            445     3e-49  169.7   8.4   2   5     4e-09   5.4e-07   30.4   0.0   232   309   119   197   112   199 0.92 -
SOLCI003478900       -            616 EOG09360784          -            445     3e-49  169.7   8.4   3   5     5e-15   6.8e-13   49.9   0.0   211   309   196   290   194   291 0.95 -
SOLCI003478900       -            616 EOG09360784          -            445     3e-49  169.7   8.4   4   5   1.6e-23   2.1e-21   77.9   0.2   175   376   289   490   286   494 0.94 -
SOLCI003478900       -            616 EOG09360784          -            445     3e-49  169.7   8.4   5   5   7.1e-07   9.6e-05   23.0   0.0   208   296   423   515   420   537 0.82 -
SOLCI002277900       -            656 EOG09360784          -            445   3.1e-49  169.6   0.3   1   4     2e-08   2.7e-06   28.1   0.0   216   309    66   155    49   157 0.90 -
SOLCI002277900       -            656 EOG09360784          -            445   3.1e-49  169.6   0.3   2   4   1.7e-19   2.3e-17   64.6   0.1   210   343   153   278   148   280 0.94 -
SOLCI002277900       -            656 EOG09360784          -            445   3.1e-49  169.6   0.3   3   4   2.3e-10   3.1e-08   34.5   0.0   211   322   278   385   276   408 0.91 -
SOLCI002277900       -            656 EOG09360784          -            445   3.1e-49  169.6   0.3   4   4   2.4e-12   3.2e-10   41.0   0.0   251   376   412   537   391   571 0.94 -
SOLCI002661400       -            530 EOG09360784          -            445   4.3e-49  169.1   3.4   1   3   1.3e-07   1.7e-05   25.4   0.0   214   326    13   125     2   136 0.92 -
SOLCI002661400       -            530 EOG09360784          -            445   4.3e-49  169.1   3.4   2   3   1.2e-29   1.6e-27   98.1   4.1   104   307   140   347   132   348 0.92 -
SOLCI002661400       -            530 EOG09360784          -            445   4.3e-49  169.1   3.4   3   3   2.5e-17   3.3e-15   57.5   0.0   239   396   310   464   304   512 0.85 -
SOLCI006091900       -            457 EOG09360784          -            445   5.4e-49  168.8  11.8   1   3   1.2e-05    0.0016   19.0   0.0   192   273    85   166    75   168 0.85 -
SOLCI006091900       -            457 EOG09360784          -            445   5.4e-49  168.8  11.8   2   3   5.1e-24   6.8e-22   79.5   1.4   195   323   159   292   156   294 0.89 -
SOLCI006091900       -            457 EOG09360784          -            445   5.4e-49  168.8  11.8   3   3     1e-26   1.4e-24   88.4   4.2   139   305   280   449   278   452 0.93 -
SOLCI007166700       -            607 EOG09360784          -            445   8.5e-49  168.2   5.1   1   5   3.6e-09   4.8e-07   30.6   0.1   259   328    34   104    12   152 0.82 -
SOLCI007166700       -            607 EOG09360784          -            445   8.5e-49  168.2   5.1   2   5     1e-07   1.4e-05   25.8   0.1   249   321   126   198   109   203 0.84 -
SOLCI007166700       -            607 EOG09360784          -            445   8.5e-49  168.2   5.1   3   5   1.6e-09   2.2e-07   31.7   0.0   240   304   218   282   209   286 0.89 -
SOLCI007166700       -            607 EOG09360784          -            445   8.5e-49  168.2   5.1   4   5     3e-19   4.1e-17   63.8   0.1   247   437   286   471   280   473 0.86 -
SOLCI007166700       -            607 EOG09360784          -            445   8.5e-49  168.2   5.1   5   5   1.9e-07   2.5e-05   24.9   0.0   209   342   450   584   448   590 0.87 -
SOLCI005997200       -            564 EOG09360784          -            445   9.6e-49  168.0   3.4   1   3   4.4e-16     6e-14   53.3   0.5   139   310    44   212     3   216 0.86 -
SOLCI005997200       -            564 EOG09360784          -            445   9.6e-49  168.0   3.4   2   3   3.9e-32   5.3e-30  106.2   0.7   216   442   215   433   210   436 0.95 -
SOLCI005997200       -            564 EOG09360784          -            445   9.6e-49  168.0   3.4   3   3     0.003      0.41   11.0   0.0    27   120   427   520   415   541 0.81 -
SOLCI005911000       -            652 EOG09360784          -            445   1.5e-48  167.4   0.8   1   3   4.3e-06   0.00058   20.4   0.1   186   274   111   198   103   204 0.89 -
SOLCI005911000       -            652 EOG09360784          -            445   1.5e-48  167.4   0.8   2   3   3.8e-17   5.2e-15   56.8   0.0   142   274   208   343   200   349 0.93 -
SOLCI005911000       -            652 EOG09360784          -            445   1.5e-48  167.4   0.8   3   3   1.9e-30   2.5e-28  100.7   0.0   105   342   310   560   308   567 0.85 -
SOLCI006508900       -            600 EOG09360784          -            445   2.2e-48  166.8   4.3   1   4   4.9e-17   6.6e-15   56.5   0.0   264   428    59   219    53   229 0.86 -
SOLCI006508900       -            600 EOG09360784          -            445   2.2e-48  166.8   4.3   2   4   1.1e-08   1.5e-06   29.0   0.2   248   302   245   299   235   304 0.93 -
SOLCI006508900       -            600 EOG09360784          -            445   2.2e-48  166.8   4.3   3   4   1.3e-23   1.8e-21   78.1   0.1   175   378   305   507   301   519 0.97 -
SOLCI006508900       -            600 EOG09360784          -            445   2.2e-48  166.8   4.3   4   4       2.7   3.6e+02    1.3   0.0   209   247   544   582   516   594 0.75 -
SOLCI004080700       -            597 EOG09360784          -            445   2.6e-48  166.6   9.8   1   3   4.3e-15   5.9e-13   50.1   0.9   176   379    78   279    47   280 0.90 -
SOLCI004080700       -            597 EOG09360784          -            445   2.6e-48  166.6   9.8   2   3   2.3e-32   3.1e-30  107.0   1.3   242   428   275   457   267   462 0.89 -
SOLCI004080700       -            597 EOG09360784          -            445   2.6e-48  166.6   9.8   3   3   4.1e-05    0.0056   17.2   0.0   151   215   457   518   447   575 0.73 -
SOLCI004925700       -            213 EOG09360784          -            445   3.1e-48  166.3   5.6   1   1   1.7e-49   2.3e-47  163.5   5.6   192   398     2   211     1   212 0.94 -
SOLCI003658300       -            765 EOG09360784          -            445   5.7e-48  165.5   2.0   1   4      0.38        51    4.1   0.0    46   136   103   198    53   207 0.71 -
SOLCI003658300       -            765 EOG09360784          -            445   5.7e-48  165.5   2.0   2   4   2.1e-24   2.9e-22   80.7   0.1   170   437   250   513   233   517 0.92 -
SOLCI003658300       -            765 EOG09360784          -            445   5.7e-48  165.5   2.0   3   4   1.7e-18   2.3e-16   61.3   0.1   175   376   358   557   357   561 0.96 -
SOLCI003658300       -            765 EOG09360784          -            445   5.7e-48  165.5   2.0   4   4   1.3e-11   1.8e-09   38.6   0.0   140   309   459   627   457   636 0.48 -
SOLCI002775000       -            651 EOG09360784          -            445   1.4e-47  164.2   1.2   1   5   0.00094      0.13   12.7   0.0   322   427    27   133    12   140 0.71 -
SOLCI002775000       -            651 EOG09360784          -            445   1.4e-47  164.2   1.2   2   5     2e-09   2.7e-07   31.4   0.0   238   305   152   219   139   227 0.89 -
SOLCI002775000       -            651 EOG09360784          -            445   1.4e-47  164.2   1.2   3   5   7.8e-12   1.1e-09   39.3   0.2   196   306   212   322   209   326 0.94 -
SOLCI002775000       -            651 EOG09360784          -            445   1.4e-47  164.2   1.2   4   5   3.6e-22   4.9e-20   73.4   0.0   142   342   326   525   323   545 0.91 -
SOLCI002775000       -            651 EOG09360784          -            445   1.4e-47  164.2   1.2   5   5      0.51        69    3.7   0.0   214   243   564   593   537   599 0.82 -
SOLCI005683600       -            472 EOG09360784          -            445   2.5e-47  163.3   0.0   1   1   5.6e-49   7.6e-47  161.7   0.0   102   443   116   464    83   466 0.85 -
SOLCI004671100       -            639 EOG09360784          -            445   2.8e-47  163.2  10.6   1   4   0.00067      0.09   13.2   0.0   258   328   105   176    70   179 0.79 -
SOLCI004671100       -            639 EOG09360784          -            445   2.8e-47  163.2  10.6   2   4   4.7e-13   6.3e-11   43.4   0.9   174   309   123   258   122   261 0.97 -
SOLCI004671100       -            639 EOG09360784          -            445   2.8e-47  163.2  10.6   3   4   6.3e-27   8.5e-25   89.1   0.2   210   435   256   474   251   474 0.95 -
SOLCI004671100       -            639 EOG09360784          -            445   2.8e-47  163.2  10.6   4   4   6.2e-14   8.3e-12   46.3   0.0   217   375   361   520   357   526 0.93 -
SOLCI003435600       -            529 EOG09360784          -            445   3.2e-47  163.0   0.4   1   3     1e-20   1.4e-18   68.6   0.0   110   345    17   245     6   246 0.94 -
SOLCI003435600       -            529 EOG09360784          -            445   3.2e-47  163.0   0.4   2   3   1.6e-18   2.2e-16   61.4   0.2   178   309   216   346   214   347 0.86 -
SOLCI003435600       -            529 EOG09360784          -            445   3.2e-47  163.0   0.4   3   3     1e-12   1.4e-10   42.3   0.0   210   304   344   443   340   450 0.91 -
SOLCI002881200       -            569 EOG09360784          -            445   3.3e-47  162.9   7.4   1   2   5.8e-27   7.9e-25   89.2   1.2    31   256   145   386   124   386 0.75 -
SOLCI002881200       -            569 EOG09360784          -            445   3.3e-47  162.9   7.4   2   2     7e-26   9.5e-24   85.6   0.6   206   341   371   510   369   520 0.96 -
SOLCI002358400       -            745 EOG09360784          -            445   3.4e-47  162.9  13.8   1   4   5.4e-17   7.4e-15   56.3   5.2   112   311    44   239    30   253 0.87 -
SOLCI002358400       -            745 EOG09360784          -            445   3.4e-47  162.9  13.8   2   4     1e-08   1.4e-06   29.0   0.2   209   309   238   338   234   339 0.91 -
SOLCI002358400       -            745 EOG09360784          -            445   3.4e-47  162.9  13.8   3   4   2.6e-09   3.5e-07   31.0   0.1   208   307   334   437   331   438 0.69 -
SOLCI002358400       -            745 EOG09360784          -            445   3.4e-47  162.9  13.8   4   4   2.9e-21   3.9e-19   70.4   0.1    75   308   370   606   367   613 0.88 -
SOLCI004636900       -            632 EOG09360784          -            445   3.6e-47  162.8  12.0   1   4   1.8e-14   2.4e-12   48.1   0.1   219   321    55   150    43   154 0.93 -
SOLCI004636900       -            632 EOG09360784          -            445   3.6e-47  162.8  12.0   2   4     2e-15   2.7e-13   51.2   2.6   234   428   161   351   157   352 0.87 -
SOLCI004636900       -            632 EOG09360784          -            445   3.6e-47  162.8  12.0   3   4   1.1e-13   1.4e-11   45.5   0.4   210   426   239   449   239   453 0.90 -
SOLCI004636900       -            632 EOG09360784          -            445   3.6e-47  162.8  12.0   4   4     6e-14   8.2e-12   46.3   0.0   104   316   369   581   357   590 0.85 -
SOLCI006707600       -            417 EOG09360784          -            445   9.1e-47  161.5   2.7   1   2   7.5e-18     1e-15   59.2   0.0   111   274    73   241    53   242 0.89 -
SOLCI006707600       -            417 EOG09360784          -            445   9.1e-47  161.5   2.7   2   2   4.3e-33   5.8e-31  109.4   1.4   142   378   144   382   143   386 0.91 -
SOLCI003208000       -            804 EOG09360784          -            445   1.2e-46  161.1   2.2   1   3   7.8e-08   1.1e-05   26.2   0.0   233   295    45   107     5   117 0.86 -
SOLCI003208000       -            804 EOG09360784          -            445   1.2e-46  161.1   2.2   2   3   9.5e-06    0.0013   19.3   0.1   259   362   102   207   100   218 0.77 -
SOLCI003208000       -            804 EOG09360784          -            445   1.2e-46  161.1   2.2   3   3   5.6e-27   7.6e-25   89.3   0.1    73   379   295   599   295   604 0.93 -
SOLCI003278300       -            830 EOG09360784          -            445   1.3e-46  160.9   9.1   1   6   1.6e-07   2.1e-05   25.2   0.0   235   365    77   206    43   207 0.77 -
SOLCI003278300       -            830 EOG09360784          -            445   1.3e-46  160.9   9.1   2   6   2.2e-06    0.0003   21.4   0.2   239   322   182   265   167   269 0.89 -
SOLCI003278300       -            830 EOG09360784          -            445   1.3e-46  160.9   9.1   3   6   4.2e-10   5.6e-08   33.6   0.0   253   323   297   367   292   374 0.94 -
SOLCI003278300       -            830 EOG09360784          -            445   1.3e-46  160.9   9.1   4   6   6.6e-11   8.9e-09   36.3   0.4    84   185   363   467   361   482 0.85 -
SOLCI003278300       -            830 EOG09360784          -            445   1.3e-46  160.9   9.1   5   6   2.7e-12   3.7e-10   40.9   0.1   212   333   458   579   453   588 0.88 -
SOLCI003278300       -            830 EOG09360784          -            445   1.3e-46  160.9   9.1   6   6    0.0023      0.31   11.4   0.0    40   138   589   687   578   691 0.91 -
SOLCI006352600       -            419 EOG09360784          -            445   1.5e-46  160.8   0.0   1   3     2e-10   2.7e-08   34.7   0.0   207   321    11   129     1   134 0.85 -
SOLCI006352600       -            419 EOG09360784          -            445   1.5e-46  160.8   0.0   2   3   3.4e-23   4.6e-21   76.8   0.0   178   375    88   287    88   302 0.90 -
SOLCI006352600       -            419 EOG09360784          -            445   1.5e-46  160.8   0.0   3   3     2e-16   2.8e-14   54.4   0.1   216   316   300   404   284   417 0.88 -
SOLCI000248800       -            602 EOG09360784          -            445   2.4e-46  160.1   5.6   1   4   2.7e-08   3.7e-06   27.7   0.0   253   365    57   168    53   183 0.87 -
SOLCI000248800       -            602 EOG09360784          -            445   2.4e-46  160.1   5.6   2   4   1.3e-19   1.8e-17   64.9   0.0   210   309   183   278   177   280 0.95 -
SOLCI000248800       -            602 EOG09360784          -            445   2.4e-46  160.1   5.6   3   4   2.2e-05    0.0029   18.1   0.1   385   436   279   330   275   337 0.78 -
SOLCI000248800       -            602 EOG09360784          -            445   2.4e-46  160.1   5.6   4   4   3.4e-16   4.6e-14   53.7   0.4    83   238   318   476   313   550 0.78 -
SOLCI002282800       -            559 EOG09360784          -            445   2.7e-46  159.9  11.1   1   4   6.4e-10   8.6e-08   33.0   0.2   228   375    27   175     3   176 0.79 -
SOLCI002282800       -            559 EOG09360784          -            445   2.7e-46  159.9  11.1   2   4   2.7e-28   3.7e-26   93.6   1.0   212   438   149   368   141   373 0.90 -
SOLCI002282800       -            559 EOG09360784          -            445   2.7e-46  159.9  11.1   3   4   1.5e-15     2e-13   51.6   0.1   210   375   244   410   239   416 0.93 -
SOLCI002282800       -            559 EOG09360784          -            445   2.7e-46  159.9  11.1   4   4    0.0056      0.76   10.1   0.0    45   102   383   440   372   476 0.84 -
SOLCI002302700       -            744 EOG09360784          -            445   4.1e-46  159.4   1.4   1   3   3.6e-15   4.9e-13   50.3   0.0   238   429    58   248    43   255 0.85 -
SOLCI002302700       -            744 EOG09360784          -            445   4.1e-46  159.4   1.4   2   3   6.4e-09   8.7e-07   29.7   0.0   240   308   266   334   259   335 0.93 -
SOLCI002302700       -            744 EOG09360784          -            445   4.1e-46  159.4   1.4   3   3   2.8e-23   3.8e-21   77.1   0.3   173   375   332   534   327   600 0.93 -
SOLCI007044800       -           1137 EOG09360784          -            445   5.6e-46  158.9   7.8   1   2   6.1e-36   8.3e-34  118.8   2.4   121   426   457   768   449   770 0.89 -
SOLCI007044800       -           1137 EOG09360784          -            445   5.6e-46  158.9   7.8   2   2   1.2e-12   1.7e-10   42.0   0.3   142   253   762   872   758   886 0.92 -
SOLCI004681700       -            601 EOG09360784          -            445   5.8e-46  158.8   4.0   1   3   1.9e-07   2.6e-05   24.9   0.0   263   344   163   247   154   252 0.86 -
SOLCI004681700       -            601 EOG09360784          -            445   5.8e-46  158.8   4.0   2   3   5.6e-33   7.5e-31  109.0   1.4   175   441   253   522   249   526 0.93 -
SOLCI004681700       -            601 EOG09360784          -            445   5.8e-46  158.8   4.0   3   3   4.4e-07   5.9e-05   23.7   0.0   281   336   533   588   523   598 0.90 -
SOLCI003893100       -            755 EOG09360784          -            445   5.9e-46  158.8   5.4   1   3   2.7e-15   3.7e-13   50.7   0.1   213   322    67   176    51   182 0.92 -
SOLCI003893100       -            755 EOG09360784          -            445   5.9e-46  158.8   5.4   2   3   1.2e-08   1.7e-06   28.8   0.2   238   377   193   331   177   333 0.88 -
SOLCI003893100       -            755 EOG09360784          -            445   5.9e-46  158.8   5.4   3   3   5.6e-24   7.6e-22   79.4   0.1   177   400   335   565   332   580 0.88 -
SOLCI004717000       -            722 EOG09360784          -            445   6.2e-46  158.7   0.4   1   4   3.4e-14   4.5e-12   47.1   0.0   177   347    87   255    48   259 0.82 -
SOLCI004717000       -            722 EOG09360784          -            445   6.2e-46  158.7   0.4   2   4   7.7e-18     1e-15   59.1   0.3   198   333   243   374   237   378 0.92 -
SOLCI004717000       -            722 EOG09360784          -            445   6.2e-46  158.7   0.4   3   4   8.7e-12   1.2e-09   39.2   0.0   206   306   348   448   346   450 0.94 -
SOLCI004717000       -            722 EOG09360784          -            445   6.2e-46  158.7   0.4   4   4   4.3e-07   5.8e-05   23.7   0.0   272   346   445   520   444   538 0.54 -
SOLCI006295600       -            654 EOG09360784          -            445   7.3e-46  158.5  12.6   1   3   1.1e-07   1.5e-05   25.7   0.2   110   325    96   318    63   327 0.83 -
SOLCI006295600       -            654 EOG09360784          -            445   7.3e-46  158.5  12.6   2   3   3.1e-19   4.1e-17   63.8   1.3   148   308   317   480   310   483 0.90 -
SOLCI006295600       -            654 EOG09360784          -            445   7.3e-46  158.5  12.6   3   3   5.3e-28   7.2e-26   92.6   0.6   166   341   440   618   439   624 0.94 -
SOLCI004023700       -            541 EOG09360784          -            445   1.2e-45  157.8  11.7   1   4   1.1e-09   1.5e-07   32.2   1.0   177   297    23   142     5   151 0.85 -
SOLCI004023700       -            541 EOG09360784          -            445   1.2e-45  157.8  11.7   2   4   1.2e-25   1.7e-23   84.8   0.2   210   427   152   361   142   371 0.88 -
SOLCI004023700       -            541 EOG09360784          -            445   1.2e-45  157.8  11.7   3   4   4.2e-16   5.6e-14   53.4   0.1   207   375   247   415   241   416 0.49 -
SOLCI004023700       -            541 EOG09360784          -            445   1.2e-45  157.8  11.7   4   4   7.5e-05      0.01   16.3   0.0    30   139   373   482   357   499 0.67 -
SOLCI000650600       -            493 EOG09360784          -            445   1.7e-45  157.3   9.4   1   4      0.24        33    4.8   0.0    28    71    88   131    72   144 0.78 -
SOLCI000650600       -            493 EOG09360784          -            445   1.7e-45  157.3   9.4   2   4      0.17        23    5.3   0.1   314   362   166   213   150   230 0.63 -
SOLCI000650600       -            493 EOG09360784          -            445   1.7e-45  157.3   9.4   3   4   1.1e-38   1.5e-36  127.8   2.2   174   363   244   436   237   437 0.96 -
SOLCI000650600       -            493 EOG09360784          -            445   1.7e-45  157.3   9.4   4   4   6.6e-10   8.9e-08   33.0   0.0   214   274   424   484   422   489 0.94 -
SOLCI001299000       -            544 EOG09360784          -            445     2e-45  157.1  14.4   1   3   4.4e-09     6e-07   30.3   0.4   116   203   116   211    69   212 0.73 -
SOLCI001299000       -            544 EOG09360784          -            445     2e-45  157.1  14.4   2   3     9e-36   1.2e-33  118.2   4.6    80   417   113   461   108   462 0.90 -
SOLCI001299000       -            544 EOG09360784          -            445     2e-45  157.1  14.4   3   3   4.1e-09   5.5e-07   30.4   0.1   149   262   401   513   393   531 0.67 -
SOLCI003665000       -            522 EOG09360784          -            445     3e-45  156.5   1.7   1   3   4.7e-12   6.4e-10   40.1   0.1   238   320    25   107    11   113 0.89 -
SOLCI003665000       -            522 EOG09360784          -            445     3e-45  156.5   1.7   2   3   1.3e-16   1.7e-14   55.1   0.2   211   366    99   249    93   255 0.90 -
SOLCI003665000       -            522 EOG09360784          -            445     3e-45  156.5   1.7   3   3   3.6e-19   4.8e-17   63.5   0.0   214   427   234   442   228   457 0.91 -
SOLCI006485100       -            894 EOG09360784          -            445   3.5e-45  156.3   9.6   1   4   1.2e-13   1.6e-11   45.3   0.1   143   375    83   242    23   245 0.53 -
SOLCI006485100       -            894 EOG09360784          -            445   3.5e-45  156.3   9.6   2   4   3.5e-15   4.7e-13   50.4   0.1   173   308   244   379   232   380 0.95 -
SOLCI006485100       -            894 EOG09360784          -            445   3.5e-45  156.3   9.6   3   4   2.1e-06   0.00029   21.4   0.0   211   335   379   505   377   519 0.71 -
SOLCI006485100       -            894 EOG09360784          -            445   3.5e-45  156.3   9.6   4   4   6.3e-13   8.6e-11   42.9   0.0   239   375   546   684   510   692 0.89 -
SOLCI006099100       -            782 EOG09360784          -            445   3.7e-45  156.2   0.2   1   5     2e-08   2.7e-06   28.1   0.0   228   322    16   112     1   124 0.83 -
SOLCI006099100       -            782 EOG09360784          -            445   3.7e-45  156.2   0.2   2   5   8.7e-08   1.2e-05   26.0   0.1   211   301   102   191   101   219 0.91 -
SOLCI006099100       -            782 EOG09360784          -            445   3.7e-45  156.2   0.2   3   5   4.2e-06   0.00056   20.5   0.0   247   325   238   316   205   327 0.84 -
SOLCI006099100       -            782 EOG09360784          -            445   3.7e-45  156.2   0.2   4   5     9e-13   1.2e-10   42.4   0.0   208   321   300   413   298   418 0.95 -
SOLCI006099100       -            782 EOG09360784          -            445   3.7e-45  156.2   0.2   5   5   4.1e-13   5.5e-11   43.6   0.0   242   393   435   583   426   630 0.93 -
SOLCI007024700       -            739 EOG09360784          -            445   5.8e-45  155.5   0.0   1   3   0.00014     0.018   15.5   0.0   217   269   172   224   163   230 0.88 -
SOLCI007024700       -            739 EOG09360784          -            445   5.8e-45  155.5   0.0   2   3   1.2e-36   1.6e-34  121.1   0.1   104   436   230   558   224   563 0.93 -
SOLCI007024700       -            739 EOG09360784          -            445   5.8e-45  155.5   0.0   3   3   7.3e-05    0.0098   16.4   0.0   226   342   555   675   551   678 0.82 -
SOLCI007491700       -            539 EOG09360784          -            445   8.6e-45  155.0   0.5   1   4   1.4e-06   0.00019   22.0   0.0   229   325    27   125    15   135 0.84 -
SOLCI007491700       -            539 EOG09360784          -            445   8.6e-45  155.0   0.5   2   4   2.7e-10   3.7e-08   34.3   0.0   228   309   129   210   123   212 0.92 -
SOLCI007491700       -            539 EOG09360784          -            445   8.6e-45  155.0   0.5   3   4     2e-17   2.7e-15   57.8   0.1   247   378   210   341   206   342 0.94 -
SOLCI007491700       -            539 EOG09360784          -            445   8.6e-45  155.0   0.5   4   4   2.2e-16     3e-14   54.3   0.0    73   255   271   454   268   474 0.89 -
SOLCI007220200       -            850 EOG09360784          -            445   1.1e-44  154.6   6.7   1   4   7.7e-13     1e-10   42.7   0.0   144   378    57   292    53   292 0.86 -
SOLCI007220200       -            850 EOG09360784          -            445   1.1e-44  154.6   6.7   2   4   5.3e-10   7.2e-08   33.3   0.1   249   371   265   388   253   393 0.67 -
SOLCI007220200       -            850 EOG09360784          -            445   1.1e-44  154.6   6.7   3   4     3e-24   4.1e-22   80.3   1.8   109   441   364   691   358   692 0.89 -
SOLCI007220200       -            850 EOG09360784          -            445   1.1e-44  154.6   6.7   4   4    0.0006     0.081   13.3   0.0    30   108   689   767   687   797 0.78 -
SOLCI002635400       -            608 EOG09360784          -            445   1.1e-44  154.6   9.4   1   3   3.5e-21   4.8e-19   70.1   0.6   184   433    27   267    21   279 0.86 -
SOLCI002635400       -            608 EOG09360784          -            445   1.1e-44  154.6   9.4   2   3   7.2e-10   9.7e-08   32.9   0.7   224   321   268   366   262   388 0.84 -
SOLCI002635400       -            608 EOG09360784          -            445   1.1e-44  154.6   9.4   3   3   3.8e-17   5.2e-15   56.8   0.1   250   376   396   522   381   528 0.94 -
SOLCI002836800       -            596 EOG09360784          -            445   1.4e-44  154.3   4.2   1   4   1.9e-07   2.6e-05   24.8   1.6   162   323    81   237     4   249 0.81 -
SOLCI002836800       -            596 EOG09360784          -            445   1.4e-44  154.3   4.2   2   4   1.4e-24   1.9e-22   81.3   0.1   250   437   265   447   245   448 0.92 -
SOLCI002836800       -            596 EOG09360784          -            445   1.4e-44  154.3   4.2   3   4   2.1e-15   2.8e-13   51.1   0.0   252   374   368   490   359   498 0.95 -
SOLCI002836800       -            596 EOG09360784          -            445   1.4e-44  154.3   4.2   4   4   1.6e-05    0.0022   18.5   0.0   206   307   423   526   421   528 0.87 -
SOLCI004716000       -            622 EOG09360784          -            445   2.1e-44  153.7  11.6   1   4   5.4e-22   7.3e-20   72.8   1.0   230   429    66   260    54   275 0.92 -
SOLCI004716000       -            622 EOG09360784          -            445   2.1e-44  153.7  11.6   2   4   3.9e-08   5.2e-06   27.2   0.0   212   303   215   310   213   314 0.79 -
SOLCI004716000       -            622 EOG09360784          -            445   2.1e-44  153.7  11.6   3   4   3.3e-14   4.4e-12   47.2   0.1   241   375   279   413   266   418 0.89 -
SOLCI004716000       -            622 EOG09360784          -            445   2.1e-44  153.7  11.6   4   4   7.8e-11   1.1e-08   36.0   0.1   248   375   317   413   313   452 0.60 -
SOLCI004724300       -            691 EOG09360784          -            445   3.2e-44  153.1   2.0   1   2   1.4e-39   1.9e-37  130.8   1.0    29   324   271   577   252   587 0.85 -
SOLCI004724300       -            691 EOG09360784          -            445   3.2e-44  153.1   2.0   2   2   3.3e-06   0.00045   20.8   0.0   366   427   583   644   579   665 0.79 -
SOLCI002236600       -            691 EOG09360784          -            445   3.5e-44  153.0   6.7   1   2   1.5e-32     2e-30  107.6   4.9     4   319    71   398    68   408 0.84 -
SOLCI002236600       -            691 EOG09360784          -            445   3.5e-44  153.0   6.7   2   2   1.2e-14   1.7e-12   48.6   0.0   208   375   388   555   386   561 0.96 -
SOLCI000152100       -            889 EOG09360784          -            445   3.6e-44  152.9  10.8   1   4   3.9e-06   0.00053   20.5   0.0    45   335    57   183    37   190 0.49 -
SOLCI000152100       -            889 EOG09360784          -            445   3.6e-44  152.9  10.8   2   4   5.6e-14   7.6e-12   46.4   0.2   247   429   233   413   225   427 0.90 -
SOLCI000152100       -            889 EOG09360784          -            445   3.6e-44  152.9  10.8   3   4   1.1e-09   1.5e-07   32.2   0.7   180   307   370   497   368   503 0.90 -
SOLCI000152100       -            889 EOG09360784          -            445   3.6e-44  152.9  10.8   4   4   5.4e-19   7.3e-17   62.9   0.3   208   379   511   683   504   704 0.86 -
SOLCI005477300       -            449 EOG09360784          -            445   3.7e-44  152.9   0.0   1   2   2.1e-32   2.8e-30  107.1   0.0   139   434    23   315    13   317 0.86 -
SOLCI005477300       -            449 EOG09360784          -            445   3.7e-44  152.9   0.0   2   2   1.4e-15   1.9e-13   51.7   0.0   140   310   264   434   263   447 0.92 -
SOLCI002576300       -            608 EOG09360784          -            445   4.2e-44  152.7   0.2   1   4   1.3e-16   1.8e-14   55.1   0.0   263   426    82   240    78   243 0.95 -
SOLCI002576300       -            608 EOG09360784          -            445   4.2e-44  152.7   0.2   2   4   1.6e-06   0.00021   21.9   0.1   206   307   227   328   225   331 0.93 -
SOLCI002576300       -            608 EOG09360784          -            445   4.2e-44  152.7   0.2   3   4   2.5e-23   3.4e-21   77.2   0.0   144   375   271   497   267   498 0.92 -
SOLCI002576300       -            608 EOG09360784          -            445   4.2e-44  152.7   0.2   4   4   2.7e-05    0.0036   17.8   0.0    31   131   456   557   451   566 0.90 -
SOLCI004142200       -            791 EOG09360784          -            445   4.6e-44  152.6   2.9   1   3   3.6e-15   4.8e-13   50.3   0.1   152   372    57   275    16   280 0.91 -
SOLCI004142200       -            791 EOG09360784          -            445   4.6e-44  152.6   2.9   2   3   2.4e-19   3.2e-17   64.1   0.2   173   378   280   483   274   484 0.93 -
SOLCI004142200       -            791 EOG09360784          -            445   4.6e-44  152.6   2.9   3   3   1.7e-11   2.3e-09   38.3   0.0   207   304   480   582   474   587 0.88 -
SOLCI000542500       -            886 EOG09360784          -            445   4.8e-44  152.5   8.4   1   5    0.0078       1.1    9.7   0.1   181   260   119   194    67   201 0.84 -
SOLCI000542500       -            886 EOG09360784          -            445   4.8e-44  152.5   8.4   2   5   4.3e-07   5.9e-05   23.7   0.1   214   309   183   283   169   286 0.80 -
SOLCI000542500       -            886 EOG09360784          -            445   4.8e-44  152.5   8.4   3   5     1e-18   1.4e-16   62.0   0.0   176   426   283   531   279   545 0.89 -
SOLCI000542500       -            886 EOG09360784          -            445   4.8e-44  152.5   8.4   4   5     2e-13   2.7e-11   44.6   0.3   247   436   559   743   542   744 0.86 -
SOLCI000542500       -            886 EOG09360784          -            445   4.8e-44  152.5   8.4   5   5   1.8e-12   2.5e-10   41.4   0.0   210   378   689   857   684   866 0.81 -
SOLCI002568200       -            491 EOG09360784          -            445   5.9e-44  152.2   2.7   1   1     6e-45   8.1e-43  148.5   2.8    31   339   151   472   124   475 0.90 -
SOLCI000470000       -            479 EOG09360784          -            445   5.9e-44  152.2   2.6   1   2   7.8e-15   1.1e-12   49.2   0.0    32   203    90   272    73   275 0.83 -
SOLCI000470000       -            479 EOG09360784          -            445   5.9e-44  152.2   2.6   2   2   1.6e-33   2.2e-31  110.8   0.8   138   298   242   405   237   414 0.90 -
SOLCI007385600       -            503 EOG09360784          -            445   6.5e-44  152.1   8.5   1   3   1.1e-19   1.4e-17   65.3   0.1    28   245    26   258     8   266 0.81 -
SOLCI007385600       -            503 EOG09360784          -            445   6.5e-44  152.1   8.5   2   3   6.8e-07   9.2e-05   23.1   0.1   288   383   270   366   263   370 0.86 -
SOLCI007385600       -            503 EOG09360784          -            445   6.5e-44  152.1   8.5   3   3   1.5e-23     2e-21   77.9   3.8   150   302   340   498   331   502 0.89 -
SOLCI000019300       -            622 EOG09360784          -            445   9.8e-44  151.5   0.6   1   4   4.4e-08   5.9e-06   27.0   0.2   108   237    60   190    13   191 0.76 -
SOLCI000019300       -            622 EOG09360784          -            445   9.8e-44  151.5   0.6   2   4   8.4e-08   1.1e-05   26.1   0.0   252   315   170   233   152   250 0.88 -
SOLCI000019300       -            622 EOG09360784          -            445   9.8e-44  151.5   0.6   3   4   1.1e-25   1.4e-23   85.1   0.0   247   437   266   453   244   457 0.89 -
SOLCI000019300       -            622 EOG09360784          -            445   9.8e-44  151.5   0.6   4   4   0.00028     0.038   14.4   0.0    32   102   457   527   451   551 0.89 -
SOLCI004603700       -            512 EOG09360784          -            445   1.6e-43  150.8  11.0   1   2     3e-18     4e-16   60.5   3.3    35   267    84   326    53   328 0.79 -
SOLCI004603700       -            512 EOG09360784          -            445   1.6e-43  150.8  11.0   2   2   1.3e-30   1.7e-28  101.2   2.2   211   379   305   476   305   484 0.94 -
SOLCI005451600       -            478 EOG09360784          -            445     3e-43  149.9   1.9   1   3   3.6e-07   4.8e-05   24.0   0.0   183   259    95   171    88   180 0.83 -
SOLCI005451600       -            478 EOG09360784          -            445     3e-43  149.9   1.9   2   3   7.5e-24     1e-21   78.9   0.1   157   274   179   296   175   300 0.94 -
SOLCI005451600       -            478 EOG09360784          -            445     3e-43  149.9   1.9   3   3   1.4e-14   1.9e-12   48.4   0.2   194   348   287   444   285   455 0.88 -
SOLCI000591500       -            508 EOG09360784          -            445   3.2e-43  149.8   0.3   1   4   1.3e-05    0.0018   18.8   0.0   253   325    22    94     5   107 0.88 -
SOLCI000591500       -            508 EOG09360784          -            445   3.2e-43  149.8   0.3   2   4   2.4e-11   3.3e-09   37.7   0.0   239   309   109   179   100   179 0.93 -
SOLCI000591500       -            508 EOG09360784          -            445   3.2e-43  149.8   0.3   3   4   1.2e-07   1.6e-05   25.5   0.1   209   263   176   231   172   237 0.83 -
SOLCI000591500       -            508 EOG09360784          -            445   3.2e-43  149.8   0.3   4   4   3.2e-21   4.4e-19   70.3   0.0    76   312   213   453   210   462 0.88 -
SOLCI001590700       -            588 EOG09360784          -            445   3.3e-43  149.8   2.9   1   3   1.9e-09   2.6e-07   31.5   0.1   139   294   229   388   128   390 0.75 -
SOLCI001590700       -            588 EOG09360784          -            445   3.3e-43  149.8   2.9   2   3   2.5e-15   3.4e-13   50.8   0.1   180   308   340   486   334   491 0.80 -
SOLCI001590700       -            588 EOG09360784          -            445   3.3e-43  149.8   2.9   3   3   5.2e-25     7e-23   82.8   0.0   142   278   422   558   401   573 0.88 -
SOLCI006570200       -            426 EOG09360784          -            445   4.4e-43  149.4   2.0   1   2   4.6e-19   6.2e-17   63.2   0.1   141   227   147   234   138   243 0.92 -
SOLCI006570200       -            426 EOG09360784          -            445   4.4e-43  149.4   2.0   2   2   6.8e-26   9.3e-24   85.7   0.2   131   261   255   387   240   397 0.92 -
SOLCI002632800       -            605 EOG09360784          -            445   4.5e-43  149.3   0.1   1   3   2.5e-11   3.4e-09   37.7   0.0   178   307    85   214    37   218 0.86 -
SOLCI002632800       -            605 EOG09360784          -            445   4.5e-43  149.3   0.1   2   3   6.4e-14   8.6e-12   46.2   0.0   247   310   216   279   204   282 0.93 -
SOLCI002632800       -            605 EOG09360784          -            445   4.5e-43  149.3   0.1   3   3   8.4e-19   1.1e-16   62.3   0.0   179   375   281   476   278   483 0.95 -
SOLCI004421600       -            720 EOG09360784          -            445   5.4e-43  149.0   9.2   1   5   1.3e-06   0.00017   22.2   0.0   180   309    12   141     5   146 0.72 -
SOLCI004421600       -            720 EOG09360784          -            445   5.4e-43  149.0   9.2   2   5   2.3e-10   3.1e-08   34.5   1.3    49   184   144   286   141   293 0.83 -
SOLCI004421600       -            720 EOG09360784          -            445   5.4e-43  149.0   9.2   3   5   4.4e-05    0.0059   17.1   0.2   223   320   288   383   279   389 0.87 -
SOLCI004421600       -            720 EOG09360784          -            445   5.4e-43  149.0   9.2   4   5   5.8e-10   7.9e-08   33.2   0.0   251   325   412   486   400   498 0.88 -
SOLCI004421600       -            720 EOG09360784          -            445   5.4e-43  149.0   9.2   5   5   3.9e-13   5.2e-11   43.6   0.1   228   374   490   637   484   651 0.92 -
SOLCI004780800       -            688 EOG09360784          -            445   1.2e-42  147.9   6.6   1   4     2e-08   2.7e-06   28.1   0.0   201   309    67   179    44   180 0.87 -
SOLCI004780800       -            688 EOG09360784          -            445   1.2e-42  147.9   6.6   2   4   3.6e-07   4.8e-05   24.0   0.0   210   267   177   234   172   240 0.91 -
SOLCI004780800       -            688 EOG09360784          -            445   1.2e-42  147.9   6.6   3   4   7.2e-23   9.8e-21   75.7   1.6   228   438   230   436   220   438 0.89 -
SOLCI004780800       -            688 EOG09360784          -            445   1.2e-42  147.9   6.6   4   4     2e-13   2.7e-11   44.6   0.1   103   273   342   511   320   561 0.53 -
SOLCI003864000       -            857 EOG09360784          -            445   1.3e-42  147.8   9.8   1   3   0.00019     0.026   15.0   0.2   157   321   135   305    67   310 0.65 -
SOLCI003864000       -            857 EOG09360784          -            445   1.3e-42  147.8   9.8   2   3   1.2e-19   1.6e-17   65.1   0.3   159   303   313   464   306   469 0.83 -
SOLCI003864000       -            857 EOG09360784          -            445   1.3e-42  147.8   9.8   3   3     1e-19   1.4e-17   65.3   0.3   137   275   516   654   507   674 0.86 -
SOLCI003824000       -            685 EOG09360784          -            445   1.3e-42  147.8   0.6   1   3   1.7e-05    0.0022   18.5   0.0   258   314    21    77    13    87 0.91 -
SOLCI003824000       -            685 EOG09360784          -            445   1.3e-42  147.8   0.6   2   3   1.3e-13   1.8e-11   45.2   0.2   216   380    80   243    74   245 0.91 -
SOLCI003824000       -            685 EOG09360784          -            445   1.3e-42  147.8   0.6   3   3   1.5e-26   2.1e-24   87.8   1.6   111   378   212   479   211   541 0.92 -
SOLCI006982000       -            615 EOG09360784          -            445   1.5e-42  147.6   1.9   1   3   1.4e-21   1.9e-19   71.4   0.3   214   430    63   275    34   282 0.85 -
SOLCI006982000       -            615 EOG09360784          -            445   1.5e-42  147.6   1.9   2   3   1.5e-10   2.1e-08   35.1   0.1   229   305   389   465   319   467 0.90 -
SOLCI006982000       -            615 EOG09360784          -            445   1.5e-42  147.6   1.9   3   3   4.3e-12   5.9e-10   40.2   0.0   206   340   464   599   462   609 0.90 -
SOLCI005367200       -            658 EOG09360784          -            445   1.7e-42  147.4   0.2   1   3   7.8e-12     1e-09   39.3   0.1    51   169    27   147     4   149 0.78 -
SOLCI005367200       -            658 EOG09360784          -            445   1.7e-42  147.4   0.2   2   3   2.6e-09   3.5e-07   31.0   0.0   142   271   151   275   147   280 0.93 -
SOLCI005367200       -            658 EOG09360784          -            445   1.7e-42  147.4   0.2   3   3   5.1e-24   6.9e-22   79.5   0.0   176   377   251   451   245   470 0.93 -
SOLCI006293100       -            584 EOG09360784          -            445   1.8e-42  147.3   0.7   1   3   1.2e-19   1.6e-17   65.1   0.0   224   427    48   248    35   250 0.88 -
SOLCI006293100       -            584 EOG09360784          -            445   1.8e-42  147.3   0.7   2   3   1.8e-25   2.5e-23   84.3   1.7   173   429   203   452   199   461 0.90 -
SOLCI006293100       -            584 EOG09360784          -            445   1.8e-42  147.3   0.7   3   3     0.076        10    6.4   0.0   294   342   458   507   451   558 0.54 -
SOLCI006474500       -            499 EOG09360784          -            445   2.2e-42  147.1   2.1   1   2   7.6e-13     1e-10   42.7   0.0   197   342    82   233    74   236 0.87 -
SOLCI006474500       -            499 EOG09360784          -            445   2.2e-42  147.1   2.1   2   2   1.5e-31   2.1e-29  104.3   2.9   163   392   226   458   222   474 0.93 -
SOLCI005287700       -            761 EOG09360784          -            445   2.2e-42  147.0  20.8   1   5   3.1e-12   4.2e-10   40.7   3.0    44   261    27   241     3   243 0.83 -
SOLCI005287700       -            761 EOG09360784          -            445   2.2e-42  147.0  20.8   2   5   4.3e-15   5.9e-13   50.1   2.0   173   379   126   328   125   329 0.90 -
SOLCI005287700       -            761 EOG09360784          -            445   2.2e-42  147.0  20.8   3   5   3.5e-08   4.7e-06   27.3   1.4   205   333   256   379   248   393 0.91 -
SOLCI005287700       -            761 EOG09360784          -            445   2.2e-42  147.0  20.8   4   5   1.2e-06   0.00017   22.2   0.0   251   325   398   471   385   478 0.90 -
SOLCI005287700       -            761 EOG09360784          -            445   2.2e-42  147.0  20.8   5   5   1.8e-14   2.4e-12   48.0   0.0   238   374   487   623   476   627 0.96 -
SOLCI002318700       -            617 EOG09360784          -            445   2.3e-42  147.0   9.8   1   6    0.0077         1    9.7   0.1    68   136    74   141    52   144 0.83 -
SOLCI002318700       -            617 EOG09360784          -            445   2.3e-42  147.0   9.8   2   6   1.8e-07   2.4e-05   25.0   0.1   210   304   145   242   140   244 0.90 -
SOLCI002318700       -            617 EOG09360784          -            445   2.3e-42  147.0   9.8   3   6   8.8e-13   1.2e-10   42.5   0.1   248   378   217   346   199   348 0.90 -
SOLCI002318700       -            617 EOG09360784          -            445   2.3e-42  147.0   9.8   4   6   1.9e-12   2.5e-10   41.4   0.2   253   375   323   444   321   444 0.91 -
SOLCI002318700       -            617 EOG09360784          -            445   2.3e-42  147.0   9.8   5   6   3.9e-09   5.3e-07   30.4   0.0   181   269   423   506   414   517 0.75 -
SOLCI002318700       -            617 EOG09360784          -            445   2.3e-42  147.0   9.8   6   6   1.5e-08     2e-06   28.6   0.1   247   323   519   595   505   611 0.88 -
SOLCI002908200       -            626 EOG09360784          -            445   4.1e-42  146.1   0.1   1   3   4.6e-34   6.2e-32  112.6   0.0   110   435    51   371    21   373 0.89 -
SOLCI002908200       -            626 EOG09360784          -            445   4.1e-42  146.1   0.1   2   3   4.9e-12   6.7e-10   40.0   0.0   174   341   250   419   247   426 0.86 -
SOLCI002908200       -            626 EOG09360784          -            445   4.1e-42  146.1   0.1   3   3       1.4   1.9e+02    2.2   0.0    31    98   376   443   370   476 0.80 -
SOLCI006954000       -            616 EOG09360784          -            445   5.2e-42  145.8   7.0   1   4   4.3e-11   5.9e-09   36.9   0.1   236   378    53   197    47   199 0.89 -
SOLCI006954000       -            616 EOG09360784          -            445   5.2e-42  145.8   7.0   2   4   8.7e-19   1.2e-16   62.3   0.1   220   434   176   388   165   396 0.86 -
SOLCI006954000       -            616 EOG09360784          -            445   5.2e-42  145.8   7.0   3   4     6e-12   8.2e-10   39.7   0.1   175   309   299   439   297   439 0.80 -
SOLCI006954000       -            616 EOG09360784          -            445   5.2e-42  145.8   7.0   4   4   7.3e-10   9.9e-08   32.8   0.1   208   333   435   562   432   606 0.80 -
SOLCI000357500       -            662 EOG09360784          -            445   6.5e-42  145.5   5.8   1   5   3.6e-22   4.9e-20   73.4   0.8   140   368    39   262    32   265 0.95 -
SOLCI000357500       -            662 EOG09360784          -            445   6.5e-42  145.5   5.8   2   5   9.5e-07   0.00013   22.6   0.0   221   321   216   317   216   326 0.92 -
SOLCI000357500       -            662 EOG09360784          -            445   6.5e-42  145.5   5.8   3   5   0.00019     0.025   15.0   0.0   198   302   258   369   253   378 0.81 -
SOLCI000357500       -            662 EOG09360784          -            445   6.5e-42  145.5   5.8   4   5     0.049       6.7    7.0   0.2   250   323   348   421   329   424 0.66 -
SOLCI000357500       -            662 EOG09360784          -            445   6.5e-42  145.5   5.8   5   5   1.1e-15   1.5e-13   52.0   0.0   239   373   440   574   424   583 0.93 -
SOLCI006585300       -            584 EOG09360784          -            445   7.6e-42  145.3   5.0   1   2   1.8e-20   2.5e-18   67.8   1.1    80   308    18   247     8   248 0.89 -
SOLCI006585300       -            584 EOG09360784          -            445   7.6e-42  145.3   5.0   2   2   3.6e-12   4.9e-10   40.4   0.2   209   303   245   346   241   350 0.84 -
SOLCI003417500       -            751 EOG09360784          -            445   8.4e-42  145.1   1.0   1   4     5e-10   6.7e-08   33.4   0.0   238   429    69   255    58   268 0.85 -
SOLCI003417500       -            751 EOG09360784          -            445   8.4e-42  145.1   1.0   2   4   1.5e-06    0.0002   22.0   0.0   172   250   275   348   252   355 0.63 -
SOLCI003417500       -            751 EOG09360784          -            445   8.4e-42  145.1   1.0   3   4   8.7e-11   1.2e-08   35.9   0.1   236   324   369   457   362   472 0.90 -
SOLCI003417500       -            751 EOG09360784          -            445   8.4e-42  145.1   1.0   4   4   1.3e-14   1.8e-12   48.5   0.0   240   369   474   603   470   611 0.94 -
SOLCI003575300       -            729 EOG09360784          -            445   1.5e-41  144.3  11.9   1   3   1.8e-17   2.5e-15   57.9   2.3    76   331    45   306    18   311 0.83 -
SOLCI003575300       -            729 EOG09360784          -            445   1.5e-41  144.3  11.9   2   3   5.4e-13   7.3e-11   43.2   0.2   233   344   309   423   303   436 0.88 -
SOLCI003575300       -            729 EOG09360784          -            445   1.5e-41  144.3  11.9   3   3   5.4e-15   7.3e-13   49.8   0.4    76   273   425   622   421   626 0.90 -
SOLCI002631500       -            704 EOG09360784          -            445   1.8e-41  144.0   4.2   1   3   1.4e-19   1.8e-17   64.9   0.4   138   368    31   255    28   258 0.89 -
SOLCI002631500       -            704 EOG09360784          -            445   1.8e-41  144.0   4.2   2   3   1.2e-15   1.6e-13   51.9   0.4   140   324   235   417   233   460 0.88 -
SOLCI002631500       -            704 EOG09360784          -            445   1.8e-41  144.0   4.2   3   3   7.5e-08     1e-05   26.2   0.0   254   375   448   569   442   589 0.87 -
SOLCI002661500       -            536 EOG09360784          -            445   1.9e-41  143.9  10.7   1   4   6.3e-11   8.5e-09   36.3   0.1   237   377    13   152     6   153 0.90 -
SOLCI002661500       -            536 EOG09360784          -            445   1.9e-41  143.9  10.7   2   4     2e-11   2.7e-09   38.0   0.4   240   326   117   203    91   216 0.86 -
SOLCI002661500       -            536 EOG09360784          -            445   1.9e-41  143.9  10.7   3   4   8.9e-11   1.2e-08   35.8   1.1   188   270   136   213   123   252 0.58 -
SOLCI002661500       -            536 EOG09360784          -            445   1.9e-41  143.9  10.7   4   4   1.5e-18   2.1e-16   61.4   0.0   173   375   254   456   241   460 0.90 -
SOLCI001442000       -            759 EOG09360784          -            445   2.9e-41  143.3   2.9   1   4   2.1e-17   2.8e-15   57.7   0.1    50   274    18   243     5   247 0.81 -
SOLCI001442000       -            759 EOG09360784          -            445   2.9e-41  143.3   2.9   2   4   4.4e-05    0.0059   17.1   0.0   217   305   256   344   244   348 0.89 -
SOLCI001442000       -            759 EOG09360784          -            445   2.9e-41  143.3   2.9   3   4     6e-15   8.1e-13   49.6   0.0   178   309   319   453   314   455 0.89 -
SOLCI001442000       -            759 EOG09360784          -            445   2.9e-41  143.3   2.9   4   4   2.5e-09   3.3e-07   31.1   0.0   176   293   453   570   451   624 0.67 -
SOLCI000257300       -            607 EOG09360784          -            445   3.1e-41  143.3   7.7   1   4   1.5e-06    0.0002   21.9   0.3   213   305    98   196    90   200 0.85 -
SOLCI000257300       -            607 EOG09360784          -            445   3.1e-41  143.3   7.7   2   4   3.2e-13   4.4e-11   43.9   0.4   181   310   173   302   171   305 0.78 -
SOLCI000257300       -            607 EOG09360784          -            445   3.1e-41  143.3   7.7   3   4   2.4e-19   3.2e-17   64.1   0.0   246   375   269   398   254   414 0.93 -
SOLCI000257300       -            607 EOG09360784          -            445   3.1e-41  143.3   7.7   4   4   7.6e-12     1e-09   39.4   0.0   143   274   303   431   301   467 0.91 -
SOLCI001933400       -            674 EOG09360784          -            445   3.2e-41  143.2   7.5   1   4   3.7e-15     5e-13   50.3   0.1   183   425    72   310    64   314 0.90 -
SOLCI001933400       -            674 EOG09360784          -            445   3.2e-41  143.2   7.5   2   4   5.7e-09   7.7e-07   29.9   0.0   175   319   268   412   266   416 0.82 -
SOLCI001933400       -            674 EOG09360784          -            445   3.2e-41  143.2   7.5   3   4     2e-19   2.7e-17   64.4   0.5   205   440   399   629   396   634 0.92 -
SOLCI001933400       -            674 EOG09360784          -            445   3.2e-41  143.2   7.5   4   4   1.6e-07   2.1e-05   25.2   0.0   279   369   574   664   568   671 0.92 -
SOLCI001866000       -            507 EOG09360784          -            445   5.1e-41  142.6   0.1   1   3   9.9e-09   1.3e-06   29.1   0.0   213   260    45    92    35   108 0.89 -
SOLCI001866000       -            507 EOG09360784          -            445   5.1e-41  142.6   0.1   2   3   5.6e-20   7.5e-18   66.2   0.3   210   376   115   276   103   280 0.89 -
SOLCI001866000       -            507 EOG09360784          -            445   5.1e-41  142.6   0.1   3   3     3e-17     4e-15   57.2   0.0    88   321   224   460   221   479 0.83 -
SOLCI003135400       -            590 EOG09360784          -            445     8e-41  141.9   5.5   1   4   1.8e-07   2.5e-05   24.9   0.0   228   292    19    83     6    85 0.87 -
SOLCI003135400       -            590 EOG09360784          -            445     8e-41  141.9   5.5   2   4   6.4e-16   8.6e-14   52.8   0.2    58   201    81   227    80   260 0.88 -
SOLCI003135400       -            590 EOG09360784          -            445     8e-41  141.9   5.5   3   4     7e-19   9.5e-17   62.6   0.2   174   368   266   460   243   461 0.95 -
SOLCI003135400       -            590 EOG09360784          -            445     8e-41  141.9   5.5   4   4   8.1e-06    0.0011   19.5   0.0   207   313   400   506   398   543 0.63 -
SOLCI006277600       -            556 EOG09360784          -            445     8e-41  141.9   9.6   1   2   2.4e-21   3.3e-19   70.7   6.3    17   322    88   391    70   394 0.82 -
SOLCI006277600       -            556 EOG09360784          -            445     8e-41  141.9   9.6   2   2   5.2e-22     7e-20   72.9   0.1   214   369   384   542   384   551 0.88 -
SOLCI002194900       -            720 EOG09360784          -            445   8.2e-41  141.9   0.1   1   3     2e-10   2.8e-08   34.7   0.0   243   322    72   151    45   166 0.91 -
SOLCI002194900       -            720 EOG09360784          -            445   8.2e-41  141.9   0.1   2   3   2.6e-13   3.5e-11   44.2   0.0   241   427   169   352   159   354 0.91 -
SOLCI002194900       -            720 EOG09360784          -            445   8.2e-41  141.9   0.1   3   3     5e-23   6.8e-21   76.2   0.0   173   375   306   508   304   516 0.97 -
SOLCI005873300       -            492 EOG09360784          -            445   1.9e-40  140.7   0.8   1   2   1.6e-20   2.2e-18   68.0   0.0   100   274    82   262    65   266 0.81 -
SOLCI005873300       -            492 EOG09360784          -            445   1.9e-40  140.7   0.8   2   2     2e-21   2.8e-19   70.9   0.2   136   338   266   471   261   480 0.87 -
SOLCI001074300       -            601 EOG09360784          -            445   7.2e-40  138.8   7.0   1   3   1.5e-11     2e-09   38.4   2.0   223   426    53   254    35   255 0.87 -
SOLCI001074300       -            601 EOG09360784          -            445   7.2e-40  138.8   7.0   2   3   5.5e-15   7.4e-13   49.7   0.1   251   443   185   372   159   374 0.90 -
SOLCI001074300       -            601 EOG09360784          -            445   7.2e-40  138.8   7.0   3   3   1.3e-20   1.8e-18   68.2   0.0   178   376   315   512   314   524 0.94 -
SOLCI000001500       -            642 EOG09360784          -            445   7.4e-40  138.7   0.2   1   3   1.7e-10   2.4e-08   34.9   0.0   209   309    28   132    20   136 0.93 -
SOLCI000001500       -            642 EOG09360784          -            445   7.4e-40  138.7   0.2   2   3   6.3e-27   8.5e-25   89.1   0.4   176   435   132   387   131   392 0.91 -
SOLCI000001500       -            642 EOG09360784          -            445   7.4e-40  138.7   0.2   3   3    0.0039      0.52   10.7   0.0    32   112   393   473   388   497 0.73 -
SOLCI004567900       -            976 EOG09360784          -            445   8.2e-40  138.6   0.8   1   2   9.2e-25   1.2e-22   81.9   0.0   120   339   111   340    96   349 0.87 -
SOLCI004567900       -            976 EOG09360784          -            445   8.2e-40  138.6   0.8   2   2   2.4e-19   3.2e-17   64.1   0.3    79   300   284   520   280   557 0.49 -
SOLCI005079900       -            558 EOG09360784          -            445   8.4e-40  138.5   5.0   1   4   3.8e-09   5.2e-07   30.5   0.1   230   378    22   169     5   173 0.88 -
SOLCI005079900       -            558 EOG09360784          -            445   8.4e-40  138.5   5.0   2   4   2.7e-16   3.7e-14   54.0   0.2   214   324   173   279   169   290 0.93 -
SOLCI005079900       -            558 EOG09360784          -            445   8.4e-40  138.5   5.0   3   4   1.1e-19   1.4e-17   65.2   0.1   195   375   252   431   250   434 0.94 -
SOLCI005079900       -            558 EOG09360784          -            445   8.4e-40  138.5   5.0   4   4       1.1   1.5e+02    2.6   0.0   208   263   433   487   429   499 0.51 -
SOLCI001122100       -            548 EOG09360784          -            445   8.5e-40  138.5   0.5   1   3   0.00049     0.066   13.6   0.0    68   199    92   232    70   239 0.72 -
SOLCI001122100       -            548 EOG09360784          -            445   8.5e-40  138.5   0.5   2   3   5.7e-14   7.7e-12   46.4   0.0   178   277   245   344   235   345 0.89 -
SOLCI001122100       -            548 EOG09360784          -            445   8.5e-40  138.5   0.5   3   3   7.9e-28   1.1e-25   92.1   0.0   171   350   309   487   309   520 0.91 -
SOLCI007478000       -            589 EOG09360784          -            445     9e-40  138.4   3.0   1   3   3.2e-17   4.3e-15   57.1   0.1   209   409    62   256     9   261 0.82 -
SOLCI007478000       -            589 EOG09360784          -            445     9e-40  138.4   3.0   2   3     1e-20   1.4e-18   68.6   0.2   176   373   262   459   256   471 0.91 -
SOLCI007478000       -            589 EOG09360784          -            445     9e-40  138.4   3.0   3   3   2.1e-08   2.8e-06   28.0   0.0   157   248   380   468   378   495 0.82 -
SOLCI004420700       -            667 EOG09360784          -            445   1.1e-39  138.1   3.8   1   3   1.8e-08   2.4e-06   28.3   0.1   100   238    75   214    57   214 0.86 -
SOLCI004420700       -            667 EOG09360784          -            445   1.1e-39  138.1   3.8   2   3   4.8e-20   6.5e-18   66.4   0.8   175   426   116   362   113   368 0.91 -
SOLCI004420700       -            667 EOG09360784          -            445   1.1e-39  138.1   3.8   3   3   1.1e-18   1.5e-16   61.9   0.0   237   375   380   518   369   536 0.93 -
SOLCI000003400       -            652 EOG09360784          -            445   1.2e-39  138.1   0.4   1   3    0.0074         1    9.7   0.0   169   269    74   173    58   174 0.87 -
SOLCI000003400       -            652 EOG09360784          -            445   1.2e-39  138.1   0.4   2   3   2.6e-08   3.5e-06   27.7   0.0   280   390   153   264   146   269 0.90 -
SOLCI000003400       -            652 EOG09360784          -            445   1.2e-39  138.1   0.4   3   3   4.8e-30   6.5e-28   99.4   0.3   139   343   356   563   301   579 0.86 -
SOLCI002052500       -            534 EOG09360784          -            445   1.4e-39  137.8   3.3   1   5     2e-10   2.8e-08   34.7   1.6   254   377    51   173    30   174 0.90 -
SOLCI002052500       -            534 EOG09360784          -            445   1.4e-39  137.8   3.3   2   5   1.1e-08   1.4e-06   29.0   0.1   238   307   136   205   125   207 0.92 -
SOLCI002052500       -            534 EOG09360784          -            445   1.4e-39  137.8   3.3   3   5   9.6e-10   1.3e-07   32.4   0.0   175   251   175   246   175   267 0.88 -
SOLCI002052500       -            534 EOG09360784          -            445   1.4e-39  137.8   3.3   4   5   2.5e-13   3.4e-11   44.3   0.0   248   322   278   352   266   361 0.91 -
SOLCI002052500       -            534 EOG09360784          -            445   1.4e-39  137.8   3.3   5   5   5.8e-06   0.00078   20.0   0.0    28   107   361   440   347   471 0.86 -
SOLCI004428300       -            605 EOG09360784          -            445   1.4e-39  137.8   0.5   1   3    0.0033      0.45   10.9   0.0   266   322    59   117    55   123 0.85 -
SOLCI004428300       -            605 EOG09360784          -            445   1.4e-39  137.8   0.5   2   3   4.7e-20   6.4e-18   66.4   0.1   229   433   120   320   116   321 0.89 -
SOLCI004428300       -            605 EOG09360784          -            445   1.4e-39  137.8   0.5   3   3     3e-22   4.1e-20   73.7   0.1   179   378   274   472   271   487 0.95 -
SOLCI000130800       -            698 EOG09360784          -            445   1.7e-39  137.5   0.8   1   5   0.00081      0.11   12.9   0.0   262   324    34   103    14   111 0.80 -
SOLCI000130800       -            698 EOG09360784          -            445   1.7e-39  137.5   0.8   2   5   1.7e-08   2.4e-06   28.3   0.1   233   319   114   202   107   211 0.87 -
SOLCI000130800       -            698 EOG09360784          -            445   1.7e-39  137.5   0.8   3   5   7.5e-05      0.01   16.3   0.0   252   308   345   402   338   403 0.90 -
SOLCI000130800       -            698 EOG09360784          -            445   1.7e-39  137.5   0.8   4   5   9.1e-08   1.2e-05   25.9   0.0   211   308   402   508   398   508 0.88 -
SOLCI000130800       -            698 EOG09360784          -            445   1.7e-39  137.5   0.8   5   5   6.6e-19   8.9e-17   62.7   0.0   252   442   483   675   474   677 0.87 -
SOLCI002338600       -            706 EOG09360784          -            445   1.8e-39  137.5   5.3   1   4   3.2e-10   4.3e-08   34.0   0.1   223   355    44   173    39   177 0.83 -
SOLCI002338600       -            706 EOG09360784          -            445   1.8e-39  137.5   5.3   2   4   2.6e-09   3.5e-07   31.0   0.1    75   202   129   259   128   268 0.85 -
SOLCI002338600       -            706 EOG09360784          -            445   1.8e-39  137.5   5.3   3   4   8.7e-14   1.2e-11   45.8   0.3   177   323   199   344   199   361 0.93 -
SOLCI002338600       -            706 EOG09360784          -            445   1.8e-39  137.5   5.3   4   4   1.9e-15   2.6e-13   51.2   0.0   243   369   365   491   352   497 0.93 -
SOLCI006320100       -            758 EOG09360784          -            445   1.8e-39  137.5   6.5   1   3   6.8e-12   9.2e-10   39.5   0.7   222   322   102   204    95   215 0.87 -
SOLCI006320100       -            758 EOG09360784          -            445   1.8e-39  137.5   6.5   2   3   1.1e-11   1.5e-09   38.8   0.5   243   424   223   400   208   409 0.83 -
SOLCI006320100       -            758 EOG09360784          -            445   1.8e-39  137.5   6.5   3   3   2.8e-20   3.7e-18   67.2   0.0    44   310   358   630   354   635 0.90 -
SOLCI006336700       -            522 EOG09360784          -            445   2.9e-39  136.8   0.1   1   3   3.7e-17     5e-15   56.9   0.0   173   308    81   216    65   217 0.96 -
SOLCI006336700       -            522 EOG09360784          -            445   2.9e-39  136.8   0.1   2   3   2.2e-13     3e-11   44.5   0.1   211   306   216   315   213   320 0.82 -
SOLCI006336700       -            522 EOG09360784          -            445   2.9e-39  136.8   0.1   3   3     9e-10   1.2e-07   32.5   0.0   179   333   321   475   316   492 0.81 -
SOLCI004636700       -            698 EOG09360784          -            445   4.2e-39  136.2   5.8   1   5     3e-06    0.0004   20.9   0.0   233   322    84   173    72   187 0.89 -
SOLCI004636700       -            698 EOG09360784          -            445   4.2e-39  136.2   5.8   2   5   3.1e-07   4.2e-05   24.2   0.2   238   371   190   322   182   324 0.85 -
SOLCI004636700       -            698 EOG09360784          -            445   4.2e-39  136.2   5.8   3   5   3.7e-07   4.9e-05   23.9   0.1   246   309   299   362   281   363 0.88 -
SOLCI004636700       -            698 EOG09360784          -            445   4.2e-39  136.2   5.8   4   5   2.1e-13   2.8e-11   44.5   0.2   176   321   362   506   361   520 0.91 -
SOLCI004636700       -            698 EOG09360784          -            445   4.2e-39  136.2   5.8   5   5   1.2e-07   1.7e-05   25.5   0.1   239   368   525   654   513   664 0.88 -
SOLCI005586600       -            624 EOG09360784          -            445   6.5e-39  135.6   4.3   1   3   1.7e-08   2.3e-06   28.3   0.0   237   322    49   134    35   148 0.87 -
SOLCI005586600       -            624 EOG09360784          -            445   6.5e-39  135.6   4.3   2   3     3e-30   4.1e-28  100.0   0.5   215   438   159   373   147   380 0.90 -
SOLCI005586600       -            624 EOG09360784          -            445   6.5e-39  135.6   4.3   3   3     0.042       5.7    7.3   0.0   165   344   378   420   370   486 0.51 -
SOLCI001442100       -            653 EOG09360784          -            445   8.9e-39  135.2   0.4   1   3   1.4e-14   1.9e-12   48.4   0.0   216   322    84   190    62   195 0.90 -
SOLCI001442100       -            653 EOG09360784          -            445   8.9e-39  135.2   0.4   2   3   7.4e-14     1e-11   46.0   0.0   237   368   206   336   198   337 0.90 -
SOLCI001442100       -            653 EOG09360784          -            445   8.9e-39  135.2   0.4   3   3   9.7e-15   1.3e-12   48.9   0.0   220   375   290   444   286   448 0.92 -
SOLCI006543400       -            676 EOG09360784          -            445   9.3e-39  135.1   0.4   1   3   1.6e-13   2.2e-11   44.9   0.0   104   303    36   232     2   238 0.84 -
SOLCI006543400       -            676 EOG09360784          -            445   9.3e-39  135.1   0.4   2   3   1.5e-26     2e-24   87.9   0.0   136   389   233   478   228   504 0.92 -
SOLCI006543400       -            676 EOG09360784          -            445   9.3e-39  135.1   0.4   3   3       8.8   1.2e+03   -0.4   0.0   172   247   469   542   465   571 0.64 -
SOLCI006161400       -            527 EOG09360784          -            445   9.7e-39  135.0   6.1   1   2   3.4e-27   4.6e-25   90.0   4.8   114   379    67   332    51   333 0.85 -
SOLCI006161400       -            527 EOG09360784          -            445   9.7e-39  135.0   6.1   2   2   7.9e-16   1.1e-13   52.5   0.0   252   378   307   434   305   447 0.95 -
SOLCI000010500       -            742 EOG09360784          -            445     1e-38  134.9   0.3   1   4      0.16        22    5.3   0.0   194   236   166   207   152   218 0.73 -
SOLCI000010500       -            742 EOG09360784          -            445     1e-38  134.9   0.3   2   4   3.1e-11   4.2e-09   37.4   0.1   179   274   186   287   183   293 0.88 -
SOLCI000010500       -            742 EOG09360784          -            445     1e-38  134.9   0.3   3   4    0.0032      0.43   11.0   0.0   163   255   374   465   367   469 0.54 -
SOLCI000010500       -            742 EOG09360784          -            445     1e-38  134.9   0.3   4   4   7.9e-25   1.1e-22   82.2   0.0   143   335   466   661   463   692 0.90 -
SOLCI003387500       -            695 EOG09360784          -            445   1.1e-38  134.9   2.4   1   2   1.6e-19   2.2e-17   64.7   1.5     9   321    18   331    13   337 0.89 -
SOLCI003387500       -            695 EOG09360784          -            445   1.1e-38  134.9   2.4   2   2   1.8e-23   2.5e-21   77.7   0.0   175   375   287   486   285   492 0.95 -
SOLCI001219600       -            584 EOG09360784          -            445   1.7e-38  134.3   4.6   1   3   4.2e-13   5.7e-11   43.5   1.4    71   291    98   305    57   309 0.75 -
SOLCI001219600       -            584 EOG09360784          -            445   1.7e-38  134.3   4.6   2   3   2.7e-19   3.7e-17   63.9   0.1   177   411   258   496   255   501 0.91 -
SOLCI001219600       -            584 EOG09360784          -            445   1.7e-38  134.3   4.6   3   3   8.4e-13   1.1e-10   42.5   0.0    56   186   444   583   431   584 0.54 -
SOLCI006791900       -            379 EOG09360784          -            445   1.7e-38  134.2   0.4   1   1   3.7e-40     5e-38  132.7   0.4    49   336    58   360    34   369 0.84 -
SOLCI001011300       -            607 EOG09360784          -            445   1.9e-38  134.1   8.3   1   4   1.1e-09   1.5e-07   32.2   1.2   261   435    61   233    53   243 0.87 -
SOLCI001011300       -            607 EOG09360784          -            445   1.9e-38  134.1   8.3   2   4   2.1e-11   2.8e-09   37.9   0.1    73   193   212   335   211   355 0.82 -
SOLCI001011300       -            607 EOG09360784          -            445   1.9e-38  134.1   8.3   3   4   3.4e-23   4.6e-21   76.8   0.0   176   375   283   481   282   487 0.97 -
SOLCI001011300       -            607 EOG09360784          -            445   1.9e-38  134.1   8.3   4   4    0.0007     0.094   13.1   0.0    40   118   449   527   437   555 0.78 -
SOLCI000673300       -            704 EOG09360784          -            445   2.4e-38  133.8   1.3   1   4   2.8e-11   3.8e-09   37.5   0.1   189   379   108   297    99   298 0.90 -
SOLCI000673300       -            704 EOG09360784          -            445   2.4e-38  133.8   1.3   2   4   7.8e-11   1.1e-08   36.0   0.1   242   334   262   354   252   362 0.90 -
SOLCI000673300       -            704 EOG09360784          -            445   2.4e-38  133.8   1.3   3   4   1.6e-22   2.2e-20   74.6   0.0   142   345   299   502   297   512 0.91 -
SOLCI000673300       -            704 EOG09360784          -            445   2.4e-38  133.8   1.3   4   4       6.8   9.1e+02   -0.0   0.0   215   241   539   565   512   575 0.59 -
SOLCI003282300       -            649 EOG09360784          -            445   2.5e-38  133.7  14.1   1   4   0.00097      0.13   12.7   0.1   209   304    61   160    53   162 0.72 -
SOLCI003282300       -            649 EOG09360784          -            445   2.5e-38  133.7  14.1   2   4   4.3e-18   5.8e-16   60.0   3.7   173   422   162   406   159   410 0.90 -
SOLCI003282300       -            649 EOG09360784          -            445   2.5e-38  133.7  14.1   3   4   2.1e-10   2.8e-08   34.7   1.3   247   375   337   464   306   467 0.75 -
SOLCI003282300       -            649 EOG09360784          -            445   2.5e-38  133.7  14.1   4   4   1.4e-18   1.9e-16   61.5   0.4   226   378   417   570   409   574 0.91 -
SOLCI006966600       -            935 EOG09360784          -            445     3e-38  133.4  15.6   1   4   1.8e-09   2.4e-07   31.6   3.2   239   427   106   289    94   295 0.87 -
SOLCI006966600       -            935 EOG09360784          -            445     3e-38  133.4  15.6   2   4   3.9e-14   5.3e-12   46.9   0.2   251   410   322   477   316   485 0.89 -
SOLCI006966600       -            935 EOG09360784          -            445     3e-38  133.4  15.6   3   4   0.00015      0.02   15.3   0.3   110   236   520   648   493   652 0.71 -
SOLCI006966600       -            935 EOG09360784          -            445     3e-38  133.4  15.6   4   4   5.7e-13   7.7e-11   43.1   0.0   176   374   655   849   648   856 0.93 -
SOLCI006773800       -            504 EOG09360784          -            445   3.8e-38  133.1   0.1   1   2   5.9e-14   7.9e-12   46.3   0.0   173   334   105   272    64   273 0.73 -
SOLCI006773800       -            504 EOG09360784          -            445   3.8e-38  133.1   0.1   2   2   9.9e-28   1.3e-25   91.7   0.2   152   342   262   455   262   467 0.93 -
SOLCI006245500       -            603 EOG09360784          -            445   4.7e-38  132.8   2.8   1   4   4.5e-16   6.1e-14   53.3   0.4   238   427    75   261    68   274 0.87 -
SOLCI006245500       -            603 EOG09360784          -            445   4.7e-38  132.8   2.8   2   4   2.3e-11   3.1e-09   37.8   0.1   205   305   310   415   298   417 0.85 -
SOLCI006245500       -            603 EOG09360784          -            445   4.7e-38  132.8   2.8   3   4   2.3e-14   3.1e-12   47.7   0.0   107   274   384   549   378   552 0.93 -
SOLCI006245500       -            603 EOG09360784          -            445   4.7e-38  132.8   2.8   4   4   0.00014     0.019   15.4   0.0    54   121   498   565   496   571 0.92 -
SOLCI002514300       -            555 EOG09360784          -            445   9.5e-38  131.8   0.6   1   4   1.1e-08   1.5e-06   28.9   0.0   254   326    45   117    39   128 0.87 -
SOLCI002514300       -            555 EOG09360784          -            445   9.5e-38  131.8   0.6   2   4   3.1e-10   4.2e-08   34.1   0.0   238   323   130   215   120   227 0.90 -
SOLCI002514300       -            555 EOG09360784          -            445   9.5e-38  131.8   0.6   3   4   9.2e-08   1.2e-05   25.9   0.0   239   308   232   301   217   323 0.88 -
SOLCI002514300       -            555 EOG09360784          -            445   9.5e-38  131.8   0.6   4   4   1.1e-11   1.4e-09   38.9   0.0   228   376   322   470   304   473 0.90 -
SOLCI005434400       -            615 EOG09360784          -            445   1.3e-37  131.3   3.0   1   4   6.8e-07   9.2e-05   23.1   0.0   226   309    12    99     4   102 0.86 -
SOLCI005434400       -            615 EOG09360784          -            445   1.3e-37  131.3   3.0   2   4   3.3e-06   0.00044   20.8   3.1   175   362    98   279    96   292 0.49 -
SOLCI005434400       -            615 EOG09360784          -            445   1.3e-37  131.3   3.0   3   4   7.5e-15     1e-12   49.3   0.0   167   310   289   435   282   439 0.88 -
SOLCI005434400       -            615 EOG09360784          -            445   1.3e-37  131.3   3.0   4   4   2.8e-10   3.8e-08   34.2   0.0   178   340   438   599   432   603 0.84 -
SOLCI003177800       -            637 EOG09360784          -            445   1.4e-37  131.2   5.3   1   3   1.1e-10   1.5e-08   35.6   0.2    80   279    36   233     2   234 0.79 -
SOLCI003177800       -            637 EOG09360784          -            445   1.4e-37  131.2   5.3   2   3   9.7e-19   1.3e-16   62.1   0.5   157   376   185   407   183   410 0.86 -
SOLCI003177800       -            637 EOG09360784          -            445   1.4e-37  131.2   5.3   3   3   3.3e-15   4.4e-13   50.5   0.0   138   309   408   579   403   584 0.89 -
SOLCI005151200       -            711 EOG09360784          -            445   1.4e-37  131.2   0.5   1   3   2.3e-16   3.1e-14   54.3   0.0   140   274   189   322   171   326 0.91 -
SOLCI005151200       -            711 EOG09360784          -            445   1.4e-37  131.2   0.5   2   3     2e-07   2.7e-05   24.8   0.0   202   260   321   378   315   381 0.83 -
SOLCI005151200       -            711 EOG09360784          -            445   1.4e-37  131.2   0.5   3   3   6.9e-15   9.3e-13   49.4   0.3   159   271   383   495   380   591 0.82 -
SOLCI000814100       -            405 EOG09360784          -            445   2.7e-37  130.3   0.9   1   3   1.6e-06   0.00022   21.8   0.0   295   404    47   156    42   163 0.89 -
SOLCI000814100       -            405 EOG09360784          -            445   2.7e-37  130.3   0.9   2   3     1e-16   1.4e-14   55.4   0.1   141   254   137   250   135   259 0.92 -
SOLCI000814100       -            405 EOG09360784          -            445   2.7e-37  130.3   0.9   3   3   4.7e-17   6.4e-15   56.5   0.4   155   272   256   372   251   384 0.90 -
SOLCI002443800       -            566 EOG09360784          -            445   3.1e-37  130.1   5.7   1   3     0.058       7.9    6.8   0.1    75   137    61   122    16   155 0.65 -
SOLCI002443800       -            566 EOG09360784          -            445   3.1e-37  130.1   5.7   2   3   1.3e-25   1.8e-23   84.7   2.0   208   437   159   381   148   383 0.92 -
SOLCI002443800       -            566 EOG09360784          -            445   3.1e-37  130.1   5.7   3   3   1.2e-16   1.6e-14   55.2   0.1   208   375   258   425   252   431 0.76 -
SOLCI003281000       -            483 EOG09360784          -            445   3.3e-37  130.0   2.9   1   2   1.9e-26   2.5e-24   87.5   0.5   205   437     3   231     1   232 0.93 -
SOLCI003281000       -            483 EOG09360784          -            445   3.3e-37  130.0   2.9   2   2   2.6e-15   3.5e-13   50.8   0.1   172   297   174   299   173   354 0.84 -
SOLCI006180800       -            554 EOG09360784          -            445   4.5e-37  129.6   6.0   1   3   6.2e-26   8.4e-24   85.8   1.5    53   437    15   399     5   400 0.85 -
SOLCI006180800       -            554 EOG09360784          -            445   4.5e-37  129.6   6.0   2   3   3.2e-14   4.3e-12   47.2   0.1   225   378   293   446   273   479 0.87 -
SOLCI006180800       -            554 EOG09360784          -            445   4.5e-37  129.6   6.0   3   3   0.00058     0.078   13.4   0.0   214   291   383   461   382   524 0.79 -
SOLCI005428400       -            643 EOG09360784          -            445   4.6e-37  129.5   0.9   1   4   4.8e-07   6.5e-05   23.5   0.0   223   309    47   137    29   139 0.85 -
SOLCI005428400       -            643 EOG09360784          -            445   4.6e-37  129.5   0.9   2   4   4.4e-06   0.00059   20.4   0.1   171   253   101   179    96   188 0.58 -
SOLCI005428400       -            643 EOG09360784          -            445   4.6e-37  129.5   0.9   3   4     3e-25   4.1e-23   83.5   2.2   176   436   138   392   137   396 0.93 -
SOLCI005428400       -            643 EOG09360784          -            445   4.6e-37  129.5   0.9   4   4   4.1e-05    0.0055   17.2   0.0    31   126   396   491   391   504 0.90 -
SOLCI000091600       -            538 EOG09360784          -            445   4.8e-37  129.5   0.3   1   3      0.61        83    3.4   0.0   214   253    79   121    66   135 0.73 -
SOLCI000091600       -            538 EOG09360784          -            445   4.8e-37  129.5   0.3   2   3   1.7e-13   2.2e-11   44.8   0.0   208   340   111   239   109   240 0.86 -
SOLCI000091600       -            538 EOG09360784          -            445   4.8e-37  129.5   0.3   3   3   1.3e-26   1.8e-24   88.0   0.0   175   376   211   414   210   442 0.93 -
SOLCI001655700       -            472 EOG09360784          -            445   1.1e-36  128.3   0.0   1   3     2e-17   2.8e-15   57.7   0.0   224   377    22   174     3   175 0.89 -
SOLCI001655700       -            472 EOG09360784          -            445   1.1e-36  128.3   0.0   2   3   1.9e-22   2.6e-20   74.3   0.0   253   437   152   332   138   338 0.93 -
SOLCI001655700       -            472 EOG09360784          -            445   1.1e-36  128.3   0.0   3   3     0.042       5.7    7.3   0.0    42   102   347   407   332   443 0.76 -
SOLCI001923700       -            387 EOG09360784          -            445   1.2e-36  128.2   2.9   1   2   6.1e-24   8.3e-22   79.2   1.4   139   340    39   246    29   248 0.90 -
SOLCI001923700       -            387 EOG09360784          -            445   1.2e-36  128.2   2.9   2   2   6.6e-17   8.9e-15   56.1   0.0   151   260   229   337   229   357 0.91 -
SOLCI006011700       -            536 EOG09360784          -            445   2.3e-36  127.2   7.1   1   3   3.9e-09   5.3e-07   30.4   0.1   175   309    75   210    60   212 0.88 -
SOLCI006011700       -            536 EOG09360784          -            445   2.3e-36  127.2   7.1   2   3   9.6e-24   1.3e-21   78.6   2.8   135   368   107   330   103   335 0.90 -
SOLCI006011700       -            536 EOG09360784          -            445   2.3e-36  127.2   7.1   3   3   1.9e-10   2.6e-08   34.7   0.0   275   373   339   437   332   471 0.59 -
SOLCI000500200       -            626 EOG09360784          -            445   2.7e-36  127.0   3.5   1   2   1.5e-21   2.1e-19   71.3   0.8   143   379    89   319    74   322 0.91 -
SOLCI000500200       -            626 EOG09360784          -            445   2.7e-36  127.0   3.5   2   2   1.5e-19     2e-17   64.8   0.1    87   273   263   449   260   478 0.76 -
SOLCI000643300       -            605 EOG09360784          -            445   2.7e-36  127.0   0.2   1   3   4.8e-05    0.0065   17.0   0.0   263   334    81   152    58   155 0.89 -
SOLCI000643300       -            605 EOG09360784          -            445   2.7e-36  127.0   0.2   2   3   2.5e-23   3.4e-21   77.2   0.1   173   423    93   337    88   341 0.91 -
SOLCI000643300       -            605 EOG09360784          -            445   2.7e-36  127.0   0.2   3   3     1e-13   1.4e-11   45.6   0.1   249   374   269   394   233   401 0.86 -
SOLCI001264300       -            628 EOG09360784          -            445     5e-36  126.1   0.7   1   2   4.6e-25   6.3e-23   82.9   0.4   150   410    67   317    41   323 0.90 -
SOLCI001264300       -            628 EOG09360784          -            445     5e-36  126.1   0.7   2   2   7.2e-15   9.7e-13   49.3   0.1   146   331   296   477   289   530 0.81 -
SOLCI001668200       -            599 EOG09360784          -            445   7.3e-36  125.6   3.5   1   4     0.018       2.5    8.4   0.0   210   259    61   110    55   128 0.83 -
SOLCI001668200       -            599 EOG09360784          -            445   7.3e-36  125.6   3.5   2   4     9e-07   0.00012   22.7   0.0   250   324   234   308   210   325 0.83 -
SOLCI001668200       -            599 EOG09360784          -            445   7.3e-36  125.6   3.5   3   4   5.9e-10     8e-08   33.1   0.0   252   371   337   455   324   456 0.88 -
SOLCI001668200       -            599 EOG09360784          -            445   7.3e-36  125.6   3.5   4   4   1.9e-16   2.6e-14   54.5   0.1   236   404   422   586   418   596 0.93 -
SOLCI002952600       -            627 EOG09360784          -            445     8e-36  125.4   1.1   1   3   0.00064     0.086   13.3   0.0   270   327    87   144    79   164 0.59 -
SOLCI002952600       -            627 EOG09360784          -            445     8e-36  125.4   1.1   2   3   2.3e-08   3.1e-06   27.9   0.0   251   329   169   248   151   256 0.86 -
SOLCI002952600       -            627 EOG09360784          -            445     8e-36  125.4   1.1   3   3   1.8e-24   2.5e-22   81.0   0.4   151   402   282   533   260   549 0.88 -
SOLCI006053600       -            404 EOG09360784          -            445   1.2e-35  124.8   0.1   1   2   3.7e-20     5e-18   66.8   0.0   154   267   113   226    45   228 0.89 -
SOLCI006053600       -            404 EOG09360784          -            445   1.2e-35  124.8   0.1   2   2   2.6e-17   3.6e-15   57.4   0.3   296   434   224   361   220   372 0.91 -
SOLCI006755700       -            646 EOG09360784          -            445   1.8e-35  124.3   1.5   1   3    0.0014      0.19   12.1   0.0   142   248    33   139    12   145 0.82 -
SOLCI006755700       -            646 EOG09360784          -            445   1.8e-35  124.3   1.5   2   3     7e-09   9.4e-07   29.6   0.0   189   309   116   238   108   240 0.83 -
SOLCI006755700       -            646 EOG09360784          -            445   1.8e-35  124.3   1.5   3   3   2.5e-25   3.4e-23   83.8   0.2   175   377   237   438   235   502 0.94 -
SOLCI004901500       -            466 EOG09360784          -            445   2.7e-35  123.7   1.2   1   2   4.8e-23   6.5e-21   76.3   0.2   175   370    85   276    70   285 0.91 -
SOLCI004901500       -            466 EOG09360784          -            445   2.7e-35  123.7   1.2   2   2   1.1e-13   1.5e-11   45.5   0.0   210   322   286   401   279   425 0.84 -
SOLCI004171700       -            633 EOG09360784          -            445     3e-35  123.5   4.3   1   3   4.9e-12   6.6e-10   40.0   0.8    85   258    36   203     3   216 0.67 -
SOLCI004171700       -            633 EOG09360784          -            445     3e-35  123.5   4.3   2   3   2.9e-23   3.9e-21   77.0   0.2   252   441   278   463   273   467 0.94 -
SOLCI004171700       -            633 EOG09360784          -            445     3e-35  123.5   4.3   3   3      0.13        17    5.7   0.0    38   135   469   566   459   573 0.67 -
SOLCI004937200       -            610 EOG09360784          -            445   3.5e-34  120.0   0.7   1   3    0.0062      0.85   10.0   0.0   281   311    42    72    21    79 0.81 -
SOLCI004937200       -            610 EOG09360784          -            445   3.5e-34  120.0   0.7   2   3   5.3e-26   7.2e-24   86.0   0.8    67   337    91   363    82   365 0.90 -
SOLCI004937200       -            610 EOG09360784          -            445   3.5e-34  120.0   0.7   3   3   8.9e-06    0.0012   19.4   0.0   188   272   351   432   345   469 0.82 -
SOLCI000194500       -            625 EOG09360784          -            445     7e-34  119.0  15.5   1   3   1.4e-15   1.9e-13   51.7   4.2   112   305    88   280    67   284 0.86 -
SOLCI000194500       -            625 EOG09360784          -            445     7e-34  119.0  15.5   2   3   2.6e-16   3.5e-14   54.1   0.4   176   381   221   418   218   420 0.85 -
SOLCI000194500       -            625 EOG09360784          -            445     7e-34  119.0  15.5   3   3   4.7e-11   6.4e-09   36.8   0.2   116   309   391   585   370   602 0.84 -
SOLCI007107400       -            626 EOG09360784          -            445   8.1e-34  118.8  12.3   1   3   5.9e-13     8e-11   43.0   4.3    71   309    55   300    17   300 0.84 -
SOLCI007107400       -            626 EOG09360784          -            445   8.1e-34  118.8  12.3   2   3   2.9e-21     4e-19   70.4   0.6   208   376   296   464   293   466 0.87 -
SOLCI007107400       -            626 EOG09360784          -            445   8.1e-34  118.8  12.3   3   3   1.2e-06   0.00016   22.3   0.0   199   351   424   576   422   622 0.70 -
SOLCI005818800       -            585 EOG09360784          -            445   9.4e-34  118.6   0.1   1   3   1.1e-17   1.5e-15   58.7   0.0   261   427    60   221    56   228 0.95 -
SOLCI005818800       -            585 EOG09360784          -            445   9.4e-34  118.6   0.1   2   3   6.2e-17   8.4e-15   56.1   0.0   238   375   239   376   230   392 0.96 -
SOLCI005818800       -            585 EOG09360784          -            445   9.4e-34  118.6   0.1   3   3   0.00094      0.13   12.7   0.0   154   217   327   387   321   443 0.65 -
SOLCI000161600       -            521 EOG09360784          -            445   9.5e-34  118.6   0.3   1   2   1.3e-08   1.8e-06   28.7   0.0    74   235   140   304    93   318 0.76 -
SOLCI000161600       -            521 EOG09360784          -            445   9.5e-34  118.6   0.3   2   2   4.3e-29   5.9e-27   96.2   0.1    47   277   213   460   208   463 0.86 -
SOLCI007218300       -            402 EOG09360784          -            445     1e-33  118.5   0.8   1   2   1.7e-29   2.2e-27   97.6   0.4   218   419   116   321    73   323 0.87 -
SOLCI007218300       -            402 EOG09360784          -            445     1e-33  118.5   0.8   2   2   8.2e-06    0.0011   19.5   0.0   140   206   320   386   319   396 0.91 -
SOLCI006582300       -            682 EOG09360784          -            445     1e-33  118.5   9.6   1   5   2.7e-12   3.7e-10   40.9   0.1   108   249    65   206    36   213 0.87 -
SOLCI006582300       -            682 EOG09360784          -            445     1e-33  118.5   9.6   2   5   1.5e-11     2e-09   38.4   0.3   257   425    78   241    74   263 0.50 -
SOLCI006582300       -            682 EOG09360784          -            445     1e-33  118.5   9.6   3   5       0.2        27    5.0   0.1   220   310   208   302   201   313 0.39 -
SOLCI006582300       -            682 EOG09360784          -            445     1e-33  118.5   9.6   4   5   1.8e-08   2.5e-06   28.2   0.5   159   341   288   462   257   467 0.86 -
SOLCI006582300       -            682 EOG09360784          -            445     1e-33  118.5   9.6   5   5   7.9e-12   1.1e-09   39.3   0.0   232   367   458   594   441   601 0.89 -
SOLCI003619400       -            591 EOG09360784          -            445   1.2e-33  118.3   6.7   1   3   7.1e-06   0.00096   19.7   0.0   348   391   138   181   120   183 0.92 -
SOLCI003619400       -            591 EOG09360784          -            445   1.2e-33  118.3   6.7   2   3   7.9e-20   1.1e-17   65.7   0.9   154   275   187   307   181   317 0.93 -
SOLCI003619400       -            591 EOG09360784          -            445   1.2e-33  118.3   6.7   3   3   6.3e-10   8.6e-08   33.0   0.2   181   327   403   550   391   568 0.87 -
SOLCI006110800       -            484 EOG09360784          -            445   1.5e-33  117.9   0.1   1   5   1.7e-08   2.4e-06   28.3   0.0   258   324    52   118    35   132 0.91 -
SOLCI006110800       -            484 EOG09360784          -            445   1.5e-33  117.9   0.1   2   5   1.5e-09   2.1e-07   31.8   0.1   254   340   149   231   143   233 0.83 -
SOLCI006110800       -            484 EOG09360784          -            445   1.5e-33  117.9   0.1   3   5    0.0018      0.24   11.8   0.0    46    96   204   257   202   268 0.61 -
SOLCI006110800       -            484 EOG09360784          -            445   1.5e-33  117.9   0.1   4   5     5e-10   6.7e-08   33.4   0.0   209   317   236   345   231   354 0.87 -
SOLCI006110800       -            484 EOG09360784          -            445   1.5e-33  117.9   0.1   5   5   4.5e-05    0.0061   17.1   0.0    33   109   364   440   345   466 0.81 -
SOLCI002977100       -            630 EOG09360784          -            445     2e-33  117.5   3.2   1   4    0.0021      0.28   11.6   0.0   229   322    42   135    35   139 0.79 -
SOLCI002977100       -            630 EOG09360784          -            445     2e-33  117.5   3.2   2   4   2.6e-05    0.0035   17.8   0.1   237   303   151   217   136   222 0.84 -
SOLCI002977100       -            630 EOG09360784          -            445     2e-33  117.5   3.2   3   4   5.7e-26   7.7e-24   85.9   0.8   166   369   211   415   208   422 0.95 -
SOLCI002977100       -            630 EOG09360784          -            445     2e-33  117.5   3.2   4   4    0.0023      0.31   11.4   0.0   155   274   373   488   369   493 0.83 -
SOLCI000005400       -            477 EOG09360784          -            445   5.4e-33  116.1   1.1   1   4      0.06       8.2    6.7   0.0   257   323    73   139    31   148 0.73 -
SOLCI000005400       -            477 EOG09360784          -            445   5.4e-33  116.1   1.1   2   4   9.2e-11   1.2e-08   35.8   0.0   182   308   166   295   157   296 0.86 -
SOLCI000005400       -            477 EOG09360784          -            445   5.4e-33  116.1   1.1   3   4   4.4e-15     6e-13   50.0   0.1   214   375   232   393   231   393 0.97 -
SOLCI000005400       -            477 EOG09360784          -            445   5.4e-33  116.1   1.1   4   4     5e-13   6.7e-11   43.3   0.0   178   340   298   460   295   466 0.90 -
SOLCI002660400       -            653 EOG09360784          -            445   7.4e-33  115.6   0.1   1   2   2.6e-14   3.5e-12   47.5   0.0   126   348    53   277     7   305 0.79 -
SOLCI002660400       -            653 EOG09360784          -            445   7.4e-33  115.6   0.1   2   2   6.7e-20   9.1e-18   65.9   0.0   136   336   404   611   362   624 0.87 -
SOLCI000278900       -            237 EOG09360784          -            445   7.5e-33  115.6   1.6   1   1   6.8e-35   9.2e-33  115.3   1.6   155   341     8   195     3   218 0.93 -
SOLCI005419900       -            642 EOG09360784          -            445   7.8e-33  115.6   0.2   1   4      0.33        45    4.3   0.0   190   254   106   170    84   198 0.75 -
SOLCI005419900       -            642 EOG09360784          -            445   7.8e-33  115.6   0.2   2   4   1.3e-06   0.00018   22.1   0.0   147   255   237   345   223   351 0.87 -
SOLCI005419900       -            642 EOG09360784          -            445   7.8e-33  115.6   0.2   3   4   4.8e-25   6.5e-23   82.9   0.0   156   374   354   572   341   600 0.84 -
SOLCI005419900       -            642 EOG09360784          -            445   7.8e-33  115.6   0.2   4   4       1.8   2.4e+02    1.9   0.0   291   338   560   606   556   617 0.64 -
SOLCI005795600       -            687 EOG09360784          -            445   8.6e-33  115.4   5.6   1   5   7.8e-14   1.1e-11   45.9   0.0   251   425    46   218    35   222 0.88 -
SOLCI005795600       -            687 EOG09360784          -            445   8.6e-33  115.4   5.6   2   5   0.00019     0.026   15.0   0.1   211   357   175   321   172   330 0.73 -
SOLCI005795600       -            687 EOG09360784          -            445   8.6e-33  115.4   5.6   3   5   4.9e-07   6.7e-05   23.5   0.6   232   377   232   376   210   377 0.87 -
SOLCI005795600       -            687 EOG09360784          -            445   8.6e-33  115.4   5.6   4   5   9.7e-17   1.3e-14   55.5   0.1   205   375   306   478   291   480 0.90 -
SOLCI005795600       -            687 EOG09360784          -            445   8.6e-33  115.4   5.6   5   5       4.6   6.3e+02    0.5   0.0   358   379   527   548   520   553 0.77 -
SOLCI006210600       -            498 EOG09360784          -            445   2.3e-32  114.0   0.1   1   3   4.4e-13   5.9e-11   43.5   0.0   265   408    30   168    21   172 0.91 -
SOLCI006210600       -            498 EOG09360784          -            445   2.3e-32  114.0   0.1   2   3   1.3e-07   1.8e-05   25.4   0.0   210   263   173   226   168   239 0.88 -
SOLCI006210600       -            498 EOG09360784          -            445   2.3e-32  114.0   0.1   3   3   6.7e-12   9.1e-10   39.6   0.0   251   371   249   369   241   374 0.95 -
SOLCI002364300       -            528 EOG09360784          -            445   5.3e-32  112.8   9.3   1   3   3.4e-08   4.6e-06   27.3   0.1   269   377    11   118     3   120 0.90 -
SOLCI002364300       -            528 EOG09360784          -            445   5.3e-32  112.8   9.3   2   3   1.1e-13   1.5e-11   45.4   1.1   209   308   118   221   113   222 0.88 -
SOLCI002364300       -            528 EOG09360784          -            445   5.3e-32  112.8   9.3   3   3   4.5e-14   6.1e-12   46.7   0.1   209   306   219   321   214   325 0.93 -
SOLCI000074000       -            467 EOG09360784          -            445   5.4e-32  112.8   2.7   1   2   8.8e-18   1.2e-15   58.9   0.2   133   322    39   231    12   235 0.83 -
SOLCI000074000       -            467 EOG09360784          -            445   5.4e-32  112.8   2.7   2   2   1.5e-16     2e-14   54.9   0.2   205   375   215   387   209   394 0.89 -
SOLCI001670900       -            653 EOG09360784          -            445   2.4e-31  110.7   1.2   1   2   1.3e-14   1.7e-12   48.5   0.5    42   274    43   272    36   274 0.86 -
SOLCI001670900       -            653 EOG09360784          -            445   2.4e-31  110.7   1.2   2   2   1.4e-18   1.8e-16   61.6   0.0   197   376   266   444   264   448 0.96 -
SOLCI005755800       -            441 EOG09360784          -            445   4.2e-31  109.9   1.2   1   2   1.2e-28   1.7e-26   94.7   0.4    59   375    36   354     4   357 0.83 -
SOLCI005755800       -            441 EOG09360784          -            445   4.2e-31  109.9   1.2   2   2   1.6e-06   0.00021   21.9   0.0   214   287   295   369   294   428 0.87 -
SOLCI000463100       -            526 EOG09360784          -            445   5.2e-31  109.6   0.7   1   2   4.5e-14   6.2e-12   46.7   0.2    47   274    91   320    63   325 0.82 -
SOLCI000463100       -            526 EOG09360784          -            445   5.2e-31  109.6   0.7   2   2   3.7e-20     5e-18   66.8   0.0   161   342   313   493   311   497 0.97 -
SOLCI000565500       -            488 EOG09360784          -            445   5.2e-31  109.6   1.0   1   2   2.5e-14   3.4e-12   47.5   0.2   103   249    89   237    82   242 0.85 -
SOLCI000565500       -            488 EOG09360784          -            445   5.2e-31  109.6   1.0   2   2   1.3e-06   0.00018   22.1   0.0   208   257   333   382   328   393 0.92 -
SOLCI007300500       -            403 EOG09360784          -            445   1.3e-30  108.2   0.5   1   1   2.4e-32   3.2e-30  107.0   0.5    84   341   120   387    74   393 0.86 -
SOLCI003109000       -            456 EOG09360784          -            445   3.7e-30  106.8   4.3   1   4   8.6e-08   1.2e-05   26.0   0.0    93   237    24   166    10   174 0.78 -
SOLCI003109000       -            456 EOG09360784          -            445   3.7e-30  106.8   4.3   2   4   6.4e-13   8.7e-11   42.9   0.0   215   310   175   276   168   277 0.91 -
SOLCI003109000       -            456 EOG09360784          -            445   3.7e-30  106.8   4.3   3   4   6.3e-08   8.6e-06   26.5   0.2   387   438   278   329   276   335 0.94 -
SOLCI003109000       -            456 EOG09360784          -            445   3.7e-30  106.8   4.3   4   4   1.7e-05    0.0023   18.4   0.2   213   337   311   436   311   447 0.78 -
SOLCI004518400       -            428 EOG09360784          -            445   4.6e-30  106.5   0.0   1   2   1.8e-31   2.5e-29  104.0   0.0    47   377    12   346     3   352 0.89 -
SOLCI004518400       -            428 EOG09360784          -            445   4.6e-30  106.5   0.0   2   2       7.3   9.9e+02   -0.1   0.0   222   243   394   415   378   419 0.69 -
SOLCI004389500       -            415 EOG09360784          -            445   4.8e-30  106.4   0.0   1   2   1.5e-19     2e-17   64.8   0.0   208   351   167   313   144   315 0.91 -
SOLCI004389500       -            415 EOG09360784          -            445   4.8e-30  106.4   0.0   2   2   2.7e-14   3.7e-12   47.4   0.0   214   345   243   377   236   409 0.89 -
SOLCI002625600       -            591 EOG09360784          -            445   5.1e-30  106.3   2.5   1   2     5e-10   6.7e-08   33.4   0.1   106   251    79   224    54   243 0.61 -
SOLCI002625600       -            591 EOG09360784          -            445   5.1e-30  106.3   2.5   2   2   1.6e-24   2.2e-22   81.1   0.6   176   410   185   415   184   430 0.92 -
SOLCI004915200       -            542 EOG09360784          -            445   8.7e-30  105.5   0.1   1   3   5.1e-08   6.9e-06   26.8   0.0   188   273   147   229   137   232 0.85 -
SOLCI004915200       -            542 EOG09360784          -            445   8.7e-30  105.5   0.1   2   3   1.9e-11   2.6e-09   38.0   0.0   234   320   225   311   216   315 0.92 -
SOLCI004915200       -            542 EOG09360784          -            445   8.7e-30  105.5   0.1   3   3   2.3e-11   3.2e-09   37.8   0.0   110   263   335   489   323   533 0.68 -
SOLCI003466100       -            531 EOG09360784          -            445   9.8e-30  105.4   0.0   1   2   9.1e-27   1.2e-24   88.6   0.3   115   440    57   373    33   376 0.85 -
SOLCI003466100       -            531 EOG09360784          -            445   9.8e-30  105.4   0.0   2   2   8.3e-07   0.00011   22.8   0.0   209   333   349   474   348   488 0.82 -
SOLCI005437800       -            530 EOG09360784          -            445   1.1e-29  105.3   9.6   1   2   1.1e-12   1.5e-10   42.1   2.4    83   315    10   241     5   274 0.84 -
SOLCI005437800       -            530 EOG09360784          -            445   1.1e-29  105.3   9.6   2   2   5.7e-20   7.7e-18   66.2   0.5   252   377   279   404   270   410 0.97 -
SOLCI001686500       -            621 EOG09360784          -            445   1.9e-29  104.4   1.3   1   2   5.8e-08   7.8e-06   26.6   0.0   209   307   109   211   101   212 0.92 -
SOLCI001686500       -            621 EOG09360784          -            445   1.9e-29  104.4   1.3   2   2     2e-23   2.7e-21   77.6   0.3   174   388   211   422   209   481 0.92 -
SOLCI006898400       -            451 EOG09360784          -            445     2e-29  104.3   0.2   1   4    0.0029      0.39   11.1   0.0   218   306     1    95     1    98 0.79 -
SOLCI006898400       -            451 EOG09360784          -            445     2e-29  104.3   0.2   2   4   4.1e-08   5.6e-06   27.1   0.0   248   345    67   163    50   167 0.75 -
SOLCI006898400       -            451 EOG09360784          -            445     2e-29  104.3   0.2   3   4   9.6e-10   1.3e-07   32.4   0.2   175   305   130   264   128   267 0.86 -
SOLCI006898400       -            451 EOG09360784          -            445     2e-29  104.3   0.2   4   4   5.5e-13   7.4e-11   43.1   0.0   179   342   240   405   236   411 0.84 -
SOLCI000794400       -            632 EOG09360784          -            445   3.2e-29  103.7   5.6   1   3   1.7e-09   2.3e-07   31.6   1.2   233   410    34   210    15   210 0.78 -
SOLCI000794400       -            632 EOG09360784          -            445   3.2e-29  103.7   5.6   2   3   1.2e-12   1.7e-10   42.0   0.1   176   309   184   318   183   319 0.86 -
SOLCI000794400       -            632 EOG09360784          -            445   3.2e-29  103.7   5.6   3   3   5.6e-10   7.6e-08   33.2   0.0   175   320   317   460   314   486 0.60 -
SOLCI000302400       -            476 EOG09360784          -            445   3.2e-29  103.7   1.9   1   3   1.1e-05    0.0015   19.0   0.2   260   377    61   181    30   182 0.76 -
SOLCI000302400       -            476 EOG09360784          -            445   3.2e-29  103.7   1.9   2   3   1.5e-18     2e-16   61.5   1.4   169   309   146   285   140   287 0.86 -
SOLCI000302400       -            476 EOG09360784          -            445   3.2e-29  103.7   1.9   3   3   5.2e-08     7e-06   26.7   0.0   141   310   285   455   283   463 0.85 -
SOLCI000401400       -            603 EOG09360784          -            445     4e-29  103.3   1.5   1   3     5e-12   6.8e-10   40.0   0.0    87   298    34   245    21   255 0.72 -
SOLCI000401400       -            603 EOG09360784          -            445     4e-29  103.3   1.5   2   3     3e-17   4.1e-15   57.2   0.9   249   397   265   410   255   411 0.91 -
SOLCI000401400       -            603 EOG09360784          -            445     4e-29  103.3   1.5   3   3   0.00013     0.017   15.6   0.0   151   246   375   467   370   497 0.82 -
SOLCI004944500       -            405 EOG09360784          -            445   5.4e-29  102.9   1.5   1   1     3e-30   4.1e-28  100.0   1.3    84   365    79   370    71   387 0.77 -
SOLCI002575800       -            399 EOG09360784          -            445   7.5e-29  102.4   2.8   1   2   8.9e-08   1.2e-05   26.0   0.4   305   423   113   241   104   241 0.80 -
SOLCI002575800       -            399 EOG09360784          -            445   7.5e-29  102.4   2.8   2   2   1.7e-25   2.3e-23   84.4   0.2   164   414   225   373   210   387 0.63 -
SOLCI000288900       -            605 EOG09360784          -            445   8.1e-29  102.3   6.7   1   3     1e-12   1.4e-10   42.3   0.2   223   427    39   241    32   245 0.74 -
SOLCI000288900       -            605 EOG09360784          -            445   8.1e-29  102.3   6.7   2   3   8.4e-20   1.1e-17   65.6   0.5   228   438   147   353   141   360 0.88 -
SOLCI000288900       -            605 EOG09360784          -            445   8.1e-29  102.3   6.7   3   3   0.00072     0.098   13.1   0.0    30   174   354   496   351   502 0.66 -
SOLCI004732000       -            116 EOG09360784          -            445   1.2e-28  101.8   0.0   1   2   2.9e-06   0.00039   21.0   0.0   226   257     3    34     1    34 0.96 -
SOLCI004732000       -            116 EOG09360784          -            445   1.2e-28  101.8   0.0   2   2   1.2e-25   1.7e-23   84.8   0.0   144   233    27   115    26   116 0.95 -
SOLCI004441600       -            343 EOG09360784          -            445   1.3e-28  101.6   0.6   1   2   5.7e-20   7.7e-18   66.1   0.1   160   258   157   251   154   255 0.92 -
SOLCI004441600       -            343 EOG09360784          -            445   1.3e-28  101.6   0.6   2   2   1.7e-12   2.4e-10   41.5   0.1   142   208   241   307   240   313 0.94 -
SOLCI003806100       -            707 EOG09360784          -            445   1.8e-28  101.2   7.9   1   4   1.7e-09   2.3e-07   31.6   0.2   173   305    64   195    53   199 0.79 -
SOLCI003806100       -            707 EOG09360784          -            445   1.8e-28  101.2   7.9   2   4   0.00038     0.052   14.0   0.2   245   319   166   239   155   245 0.84 -
SOLCI003806100       -            707 EOG09360784          -            445   1.8e-28  101.2   7.9   3   4   6.5e-06   0.00087   19.8   1.2    47   168   200   326   198   328 0.87 -
SOLCI003806100       -            707 EOG09360784          -            445   1.8e-28  101.2   7.9   4   4   1.7e-18   2.2e-16   61.3   0.4   173   376   296   499   272   514 0.94 -
SOLCI000506900       -            753 EOG09360784          -            445     2e-28  101.1   0.3   1   2   4.5e-17   6.1e-15   56.6   0.0   148   417   243   497   233   497 0.74 -
SOLCI000506900       -            753 EOG09360784          -            445     2e-28  101.1   0.3   2   2   6.7e-10     9e-08   33.0   0.2   208   330   495   632   490   655 0.66 -
SOLCI003956600       -            581 EOG09360784          -            445   6.9e-28   99.3   0.7   1   2   5.4e-23   7.3e-21   76.1   0.5   174   443    62   333    60   335 0.87 -
SOLCI003956600       -            581 EOG09360784          -            445   6.9e-28   99.3   0.7   2   2     9e-08   1.2e-05   26.0   0.0   214   323   310   422   310   459 0.81 -
SOLCI004309800       -            545 EOG09360784          -            445     1e-27   98.7   0.0   1   2   3.7e-15   4.9e-13   50.3   0.0    46   262   113   339    98   345 0.88 -
SOLCI004309800       -            545 EOG09360784          -            445     1e-27   98.7   0.0   2   2   1.8e-16   2.5e-14   54.6   0.0   214   425   255   474   252   482 0.85 -
SOLCI001997700       -            525 EOG09360784          -            445   1.3e-27   98.3   3.7   1   1   1.4e-29   1.9e-27   97.8   3.7    32   336   189   503   169   512 0.81 -
SOLCI007161600       -            555 EOG09360784          -            445   1.5e-27   98.2   2.3   1   2   1.3e-27   1.7e-25   91.4   0.8    49   365    52   376    23   383 0.77 -
SOLCI007161600       -            555 EOG09360784          -            445   1.5e-27   98.2   2.3   2   2      0.62        84    3.4   0.0   266   293   526   553   520   554 0.86 -
SOLCI002665900       -            528 EOG09360784          -            445   3.6e-27   96.9   1.3   1   4       1.4   1.9e+02    2.3   0.1   280   322    78   120    62   174 0.58 -
SOLCI002665900       -            528 EOG09360784          -            445   3.6e-27   96.9   1.3   2   4   6.2e-12   8.4e-10   39.7   0.0   215   321   151   250   140   264 0.88 -
SOLCI002665900       -            528 EOG09360784          -            445   3.6e-27   96.9   1.3   3   4   3.1e-15   4.2e-13   50.5   0.0   226   375   259   409   247   418 0.88 -
SOLCI002665900       -            528 EOG09360784          -            445   3.6e-27   96.9   1.3   4   4       3.3   4.5e+02    1.0   0.0   287   343   425   480   414   503 0.67 -
SOLCI003556900       -            534 EOG09360784          -            445   7.7e-27   95.8   3.5   1   3   3.6e-20   4.9e-18   66.8   2.0    69   335    22   285    14   296 0.86 -
SOLCI003556900       -            534 EOG09360784          -            445   7.7e-27   95.8   3.5   2   3   2.5e-06   0.00034   21.2   0.0   224   310   275   361   273   367 0.94 -
SOLCI003556900       -            534 EOG09360784          -            445   7.7e-27   95.8   3.5   3   3    0.0044       0.6   10.5   0.0   205   341   369   510   360   517 0.66 -
SOLCI004586700       -            198 EOG09360784          -            445   8.6e-27   95.7   2.8   1   1     2e-13   2.6e-11   44.6   0.1   221   302     3    88     1    90 0.78 -
SOLCI000391400       -            379 EOG09360784          -            445   9.6e-27   95.5   0.3   1   1   2.5e-28   3.4e-26   93.7   0.3   161   390   128   369   109   373 0.90 -
SOLCI005192800       -            605 EOG09360784          -            445   9.7e-27   95.5   0.0   1   3   1.7e-06   0.00022   21.8   0.0    75   200    29   157    11   170 0.67 -
SOLCI005192800       -            605 EOG09360784          -            445   9.7e-27   95.5   0.0   2   3     4e-18   5.4e-16   60.1   0.0   252   437   173   352   164   356 0.93 -
SOLCI005192800       -            605 EOG09360784          -            445   9.7e-27   95.5   0.0   3   3    0.0097       1.3    9.4   0.0    35   111   359   435   354   464 0.80 -
SOLCI006342700       -            489 EOG09360784          -            445     1e-25   92.1   0.3   1   2     3e-14   4.1e-12   47.3   0.1   118   297    86   271    43   278 0.62 -
SOLCI006342700       -            489 EOG09360784          -            445     1e-25   92.1   0.3   2   2   2.6e-14   3.5e-12   47.5   0.0   250   428   255   436   249   438 0.87 -
SOLCI001503200       -            492 EOG09360784          -            445   1.6e-25   91.5   0.1   1   3   3.8e-09   5.2e-07   30.5   0.1   158   279    74   192     6   192 0.88 -
SOLCI001503200       -            492 EOG09360784          -            445   1.6e-25   91.5   0.1   2   3   8.3e-13   1.1e-10   42.5   0.0   158   273   177   292   173   297 0.94 -
SOLCI001503200       -            492 EOG09360784          -            445   1.6e-25   91.5   0.1   3   3     2e-06   0.00027   21.5   0.0   178   272   303   396   295   400 0.85 -
SOLCI004319000       -            329 EOG09360784          -            445   8.2e-25   89.1   0.0   1   1   1.5e-26     2e-24   87.9   0.0   157   379    86   308    65   312 0.88 -
SOLCI001388900       -            521 EOG09360784          -            445   1.8e-24   88.0   0.5   1   3     8e-17   1.1e-14   55.8   0.0   118   341   125   353    86   368 0.83 -
SOLCI001388900       -            521 EOG09360784          -            445   1.8e-24   88.0   0.5   2   3   1.4e-06   0.00019   22.0   0.0   218   273   366   421   362   426 0.92 -
SOLCI001388900       -            521 EOG09360784          -            445   1.8e-24   88.0   0.5   3   3     0.051       6.9    7.0   0.1    73   128   427   483   417   496 0.83 -
SOLCI000270700       -            850 EOG09360784          -            445     2e-24   87.9   5.3   1   4       1.8   2.5e+02    1.9   0.1    92   214   202   331   149   370 0.64 -
SOLCI000270700       -            850 EOG09360784          -            445     2e-24   87.9   5.3   2   4   0.00012     0.016   15.7   0.0   199   278   385   464   376   469 0.93 -
SOLCI000270700       -            850 EOG09360784          -            445     2e-24   87.9   5.3   3   4   1.7e-20   2.3e-18   67.9   0.2   139   344   466   670   460   680 0.87 -
SOLCI000270700       -            850 EOG09360784          -            445     2e-24   87.9   5.3   4   4       1.5     2e+02    2.2   0.0    67   138   737   810   690   827 0.71 -
SOLCI002658500       -            512 EOG09360784          -            445   2.2e-24   87.7   0.1   1   3   0.00044     0.059   13.8   0.0   224   322    29   131    19   144 0.85 -
SOLCI002658500       -            512 EOG09360784          -            445   2.2e-24   87.7   0.1   2   3   6.2e-16   8.3e-14   52.9   0.0   251   438   162   346   149   353 0.93 -
SOLCI002658500       -            512 EOG09360784          -            445   2.2e-24   87.7   0.1   3   3   3.1e-05    0.0041   17.6   0.0    38   131   355   453   348   461 0.76 -
SOLCI006342600       -            498 EOG09360784          -            445   3.1e-24   87.3   0.2   1   2   9.7e-13   1.3e-10   42.3   0.0   108   297    76   274     5   284 0.61 -
SOLCI006342600       -            498 EOG09360784          -            445   3.1e-24   87.3   0.2   2   2   7.3e-14   9.8e-12   46.0   0.0   250   411   258   422   256   440 0.88 -
SOLCI006960500       -            799 EOG09360784          -            445   3.9e-24   86.9  11.1   1   4   7.5e-07    0.0001   22.9   0.7   297   391   106   200    87   219 0.90 -
SOLCI006960500       -            799 EOG09360784          -            445   3.9e-24   86.9  11.1   2   4    0.0002     0.028   14.9   0.1   142   239   324   420   318   431 0.80 -
SOLCI006960500       -            799 EOG09360784          -            445   3.9e-24   86.9  11.1   3   4      0.05       6.7    7.0   0.0   295   345   442   492   435   506 0.82 -
SOLCI006960500       -            799 EOG09360784          -            445   3.9e-24   86.9  11.1   4   4   6.1e-14   8.2e-12   46.3   0.3   107   271   544   711   498   721 0.83 -
SOLCI000350900       -            651 EOG09360784          -            445   1.2e-23   85.3   0.1   1   3   2.2e-07     3e-05   24.7   0.0   140   205   113   179    95   188 0.90 -
SOLCI000350900       -            651 EOG09360784          -            445   1.2e-23   85.3   0.1   2   3   9.9e-06    0.0013   19.2   0.0   189   273   219   305   204   312 0.67 -
SOLCI000350900       -            651 EOG09360784          -            445   1.2e-23   85.3   0.1   3   3   1.6e-11   2.1e-09   38.3   0.0   171   283   316   433   294   439 0.83 -
SOLCI002934700       -            481 EOG09360784          -            445   1.4e-23   85.1   4.8   1   2   1.2e-08   1.6e-06   28.9   3.2   240   373   115   247    87   250 0.88 -
SOLCI002934700       -            481 EOG09360784          -            445   1.4e-23   85.1   4.8   2   2     1e-18   1.4e-16   62.0   0.8    73   309   183   421   180   433 0.86 -
SOLCI002323000       -            564 EOG09360784          -            445   4.5e-23   83.4   0.2   1   4      0.81   1.1e+02    3.0   0.0   244   287    20    63     8    68 0.84 -
SOLCI002323000       -            564 EOG09360784          -            445   4.5e-23   83.4   0.2   2   4   3.1e-07   4.2e-05   24.2   0.0   196   312    72   188    51   198 0.90 -
SOLCI002323000       -            564 EOG09360784          -            445   4.5e-23   83.4   0.2   3   4   4.7e-13   6.3e-11   43.4   0.0   228   375   205   353   188   356 0.92 -
SOLCI002323000       -            564 EOG09360784          -            445   4.5e-23   83.4   0.2   4   4   1.1e-06   0.00015   22.3   0.0   192   309   307   424   297   428 0.85 -
SOLCI002887100       -            535 EOG09360784          -            445   5.6e-23   83.1   0.1   1   2   2.2e-20     3e-18   67.5   0.0   104   407   127   434   103   440 0.82 -
SOLCI002887100       -            535 EOG09360784          -            445   5.6e-23   83.1   0.1   2   2   0.00073     0.098   13.1   0.0   297   390   437   527   432   532 0.73 -
SOLCI002088500       -            776 EOG09360784          -            445     1e-22   82.2   1.5   1   2   0.00062     0.084   13.3   0.1   139   240   247   350   168   359 0.63 -
SOLCI002088500       -            776 EOG09360784          -            445     1e-22   82.2   1.5   2   2   4.1e-20   5.6e-18   66.6   0.1    42   342   439   761   405   769 0.78 -
SOLCI002776600       -            596 EOG09360784          -            445   1.4e-22   81.8   0.0   1   3     0.082        11    6.3   0.0    40    88    83   134    44   168 0.60 -
SOLCI002776600       -            596 EOG09360784          -            445   1.4e-22   81.8   0.0   2   3   6.4e-14   8.7e-12   46.2   0.0   251   374   163   285   144   292 0.92 -
SOLCI002776600       -            596 EOG09360784          -            445   1.4e-22   81.8   0.0   3   3   1.3e-07   1.8e-05   25.4   0.0   192   293   307   407   293   461 0.72 -
SOLCI006221800       -            453 EOG09360784          -            445   2.2e-22   81.1   1.0   1   4      0.92   1.2e+02    2.9   0.0   296   320    80   104    60   110 0.66 -
SOLCI006221800       -            453 EOG09360784          -            445   2.2e-22   81.1   1.0   2   4     4e-07   5.4e-05   23.8   0.1   239   320   124   205   117   214 0.90 -
SOLCI006221800       -            453 EOG09360784          -            445   2.2e-22   81.1   1.0   3   4   3.9e-07   5.3e-05   23.8   0.1   213   310   164   265   164   266 0.91 -
SOLCI006221800       -            453 EOG09360784          -            445   2.2e-22   81.1   1.0   4   4   6.1e-14   8.3e-12   46.3   0.0   109   268   231   388   204   431 0.72 -
SOLCI005378000       -            625 EOG09360784          -            445   8.1e-22   79.3   0.0   1   2   2.7e-12   3.6e-10   40.9   0.0    14   274   193   456   177   464 0.81 -
SOLCI005378000       -            625 EOG09360784          -            445   8.1e-22   79.3   0.0   2   2   6.5e-11   8.8e-09   36.3   0.0   157   260   480   583   461   602 0.89 -
SOLCI000060300       -            370 EOG09360784          -            445   9.7e-22   79.0   6.9   1   3   6.7e-19   9.1e-17   62.6   3.0    77   235    49   213    11   222 0.82 -
SOLCI000060300       -            370 EOG09360784          -            445   9.7e-22   79.0   6.9   2   3   0.00096      0.13   12.7   0.0   401   443   219   261   211   263 0.88 -
SOLCI000060300       -            370 EOG09360784          -            445   9.7e-22   79.0   6.9   3   3   0.00058     0.078   13.4   0.1   320   391   244   314   242   350 0.49 -
SOLCI003934000       -            602 EOG09360784          -            445   1.2e-21   78.7   0.1   1   3    0.0059      0.79   10.1   0.0   233   334    27   133    18   143 0.77 -
SOLCI003934000       -            602 EOG09360784          -            445   1.2e-21   78.7   0.1   2   3     4e-05    0.0053   17.2   0.0   172   289    69   190    47   201 0.83 -
SOLCI003934000       -            602 EOG09360784          -            445   1.2e-21   78.7   0.1   3   3   2.6e-17   3.5e-15   57.4   0.1    59   264   208   416   190   429 0.84 -
SOLCI004636500       -            458 EOG09360784          -            445   1.9e-21   78.1   5.2   1   2   1.1e-09   1.5e-07   32.3   1.3   198   324    92   216    70   223 0.86 -
SOLCI004636500       -            458 EOG09360784          -            445   1.9e-21   78.1   5.2   2   2   8.6e-14   1.2e-11   45.8   0.0   238   375   232   369   219   378 0.93 -
SOLCI001872400       -            654 EOG09360784          -            445   2.3e-21   77.8   0.2   1   2   4.7e-10   6.3e-08   33.5   0.3    11   339    83   421    74   424 0.75 -
SOLCI001872400       -            654 EOG09360784          -            445   2.3e-21   77.8   0.2   2   2   1.3e-12   1.8e-10   41.9   0.0   277   441   429   600   425   604 0.78 -
SOLCI007508800       -            478 EOG09360784          -            445   1.6e-20   75.0   2.1   1   2   5.3e-05    0.0071   16.8   0.4    49   171    86   214    51   230 0.78 -
SOLCI007508800       -            478 EOG09360784          -            445   1.6e-20   75.0   2.1   2   2   3.7e-17   5.1e-15   56.9   0.0   181   383   261   468   257   471 0.77 -
SOLCI000669400       -            426 EOG09360784          -            445   3.7e-20   73.8   0.7   1   2   8.6e-14   1.2e-11   45.8   0.0   194   308   147   261   146   268 0.90 -
SOLCI000669400       -            426 EOG09360784          -            445   3.7e-20   73.8   0.7   2   2    0.0013      0.18   12.2   0.0   186   270   290   371   269   414 0.59 -
SOLCI007179400       -            482 EOG09360784          -            445   1.1e-19   72.3   1.6   1   2     6e-16   8.1e-14   52.9   0.4   178   338   147   312   140   338 0.80 -
SOLCI007179400       -            482 EOG09360784          -            445   1.1e-19   72.3   1.6   2   2   5.4e-05    0.0073   16.8   0.0   218   268   360   410   343   417 0.89 -
SOLCI001322300       -            109 EOG09360784          -            445   3.2e-19   70.7   0.4   1   1     3e-21   4.1e-19   70.3   0.4   134   225     7    97     4   100 0.95 -
SOLCI007033000       -            473 EOG09360784          -            445   6.3e-19   69.7   0.3   1   2   1.8e-12   2.5e-10   41.4   0.4   153   306   116   271   103   278 0.84 -
SOLCI007033000       -            473 EOG09360784          -            445   6.3e-19   69.7   0.3   2   2   1.4e-07   1.9e-05   25.3   0.0   113   270   282   445   272   455 0.61 -
SOLCI004821100       -            375 EOG09360784          -            445   6.3e-18   66.5   0.4   1   1   4.1e-12   5.6e-10   40.2   0.0   142   216   299   373   298   375 0.96 -
SOLCI003496400       -            264 EOG09360784          -            445   1.8e-17   64.9   0.0   1   1   5.4e-19   7.3e-17   62.9   0.0   330   415     2    86     1    99 0.56 -
SOLCI002540800       -            491 EOG09360784          -            445   3.5e-17   64.0   0.2   1   2   9.7e-14   1.3e-11   45.6   0.1   105   264   122   286   111   293 0.63 -
SOLCI002540800       -            491 EOG09360784          -            445   3.5e-17   64.0   0.2   2   2   0.00065     0.088   13.2   0.0   101   238   294   440   289   473 0.77 -
SOLCI006353400       -            401 EOG09360784          -            445   3.6e-17   64.0   0.2   1   1   5.4e-18   7.3e-16   59.6   0.2   148   341     2   194     1   228 0.62 -
SOLCI002464800       -            234 EOG09360784          -            445   7.4e-17   62.9   0.2   1   1   7.9e-19   1.1e-16   62.4   0.2   157   308    74   223    30   231 0.76 -
SOLCI005620200       -            417 EOG09360784          -            445   1.2e-16   62.2   2.5   1   2   0.00025     0.034   14.6   0.2    65   169    72   179    63   203 0.55 -
SOLCI005620200       -            417 EOG09360784          -            445   1.2e-16   62.2   2.5   2   2   3.3e-14   4.4e-12   47.2   0.2   240   425   221   403   213   411 0.91 -
SOLCI002018900       -            617 EOG09360784          -            445   1.4e-16   62.0   0.0   1   2   0.00048     0.065   13.7   0.0   104   253    89   258    51   283 0.75 -
SOLCI002018900       -            617 EOG09360784          -            445   1.4e-16   62.0   0.0   2   2   9.8e-14   1.3e-11   45.6   0.0   178   275   460   557   422   561 0.93 -
SOLCI003542100       -            437 EOG09360784          -            445   2.6e-16   61.1   0.3   1   2   9.6e-15   1.3e-12   48.9   0.1   199   324    62   190    38   209 0.82 -
SOLCI003542100       -            437 EOG09360784          -            445   2.6e-16   61.1   0.3   2   2    0.0058      0.79   10.1   0.0   195   273   272   353   256   401 0.67 -
SOLCI007077600       -            506 EOG09360784          -            445   4.4e-16   60.4   1.6   1   2   2.4e-09   3.2e-07   31.1   0.4   181   304   163   290   115   296 0.79 -
SOLCI007077600       -            506 EOG09360784          -            445   4.4e-16   60.4   1.6   2   2     1e-06   0.00014   22.5   0.0   149   240   341   431   333   439 0.68 -
SOLCI004538200       -            504 EOG09360784          -            445   6.3e-16   59.9   5.9   1   2   7.7e-18     1e-15   59.1   0.6   175   305   183   317   142   356 0.64 -
SOLCI004538200       -            504 EOG09360784          -            445   6.3e-16   59.9   5.9   2   2       1.1   1.5e+02    2.6   0.5   168   275   386   495   368   497 0.81 -
SOLCI000488700       -            102 EOG09360784          -            445   3.2e-15   57.5   2.1   1   2   0.00012     0.016   15.7   0.0   295   326    13    44     4    47 0.84 -
SOLCI000488700       -            102 EOG09360784          -            445   3.2e-15   57.5   2.1   2   2   3.1e-14   4.3e-12   47.2   0.5   139   197    29    87    23   101 0.87 -
SOLCI000868800       -            495 EOG09360784          -            445     4e-15   57.2   0.5   1   5   5.9e-08   7.9e-06   26.6   0.0    84   274     5   194     1   198 0.89 -
SOLCI000868800       -            495 EOG09360784          -            445     4e-15   57.2   0.5   2   5   7.5e-09     1e-06   29.5   0.0   140   275   166   301   162   311 0.91 -
SOLCI000868800       -            495 EOG09360784          -            445     4e-15   57.2   0.5   3   5      0.08        11    6.3   0.0   270   342   265   336   260   365 0.76 -
SOLCI000868800       -            495 EOG09360784          -            445     4e-15   57.2   0.5   4   5      0.77     1e+02    3.1   0.0    29   105   292   369   288   406 0.72 -
SOLCI000868800       -            495 EOG09360784          -            445     4e-15   57.2   0.5   5   5      0.49        67    3.7   0.0   165   234   405   472   346   483 0.87 -
SOLCI002878000       -            323 EOG09360784          -            445   2.3e-14   54.7   0.0   1   1   2.9e-16   3.9e-14   53.9   0.0   239   383   149   297   139   301 0.79 -
SOLCI000407500       -            406 EOG09360784          -            445   3.9e-14   53.9   0.2   1   2    0.0025      0.33   11.3   0.1   215   276   146   207   137   216 0.88 -
SOLCI000407500       -            406 EOG09360784          -            445   3.9e-14   53.9   0.2   2   2   3.3e-06   0.00045   20.8   0.0   221   292   257   332   234   352 0.83 -
SOLCI005040000       -            636 EOG09360784          -            445   4.3e-14   53.8   0.0   1   1   7.5e-16     1e-13   52.6   0.0   222   369   303   450   254   457 0.90 -
SOLCI006728300       -            871 EOG09360784          -            445   4.8e-14   53.6   0.3   1   3    0.0059      0.79   10.1   0.0   284   378   220   317   216   325 0.74 -
SOLCI006728300       -            871 EOG09360784          -            445   4.8e-14   53.6   0.3   2   3   8.8e-10   1.2e-07   32.6   0.2   290   438   384   531   334   538 0.74 -
SOLCI006728300       -            871 EOG09360784          -            445   4.8e-14   53.6   0.3   3   3      0.32        43    4.4   0.2   171   262   507   610   492   659 0.71 -
SOLCI005783200       -            285 EOG09360784          -            445   1.7e-13   51.9   0.1   1   1   2.4e-15   3.3e-13   50.9   0.1    89   215   154   284    92   285 0.81 -
SOLCI005832900       -            510 EOG09360784          -            445   5.8e-13   50.1   0.5   1   2   7.3e-07   9.8e-05   23.0   0.6   216   377   185   350   154   352 0.79 -
SOLCI005832900       -            510 EOG09360784          -            445   5.8e-13   50.1   0.5   2   2   9.7e-09   1.3e-06   29.1   0.0   107   201   318   417   301   461 0.83 -
SOLCI002464900       -            240 EOG09360784          -            445   1.7e-12   48.5   0.0   1   1   5.6e-14   7.6e-12   46.4   0.0   252   382    13   140     4   197 0.87 -
SOLCI004016100       -            333 EOG09360784          -            445   3.4e-12   47.5   0.0   1   2   2.8e-10   3.7e-08   34.2   0.1   163   247   148   232   136   236 0.87 -
SOLCI004016100       -            333 EOG09360784          -            445   3.4e-12   47.5   0.0   2   2    0.0007     0.094   13.1   0.0   167   273   223   328   212   331 0.85 -
SOLCI004114400       -            466 EOG09360784          -            445   4.9e-12   47.0   0.0   1   1   6.8e-14   9.2e-12   46.1   0.0   211   385   116   288    85   304 0.84 -
SOLCI002114100       -            727 EOG09360784          -            445   9.8e-12   46.0   0.1   1   1   2.2e-13   2.9e-11   44.5   0.1   184   375   338   528   334   555 0.94 -
SOLCI000964800       -            651 EOG09360784          -            445   1.2e-11   45.8   0.0   1   3     0.038       5.1    7.4   0.0   140   198   279   337    93   342 0.42 -
SOLCI000964800       -            651 EOG09360784          -            445   1.2e-11   45.8   0.0   2   3   1.6e-08   2.2e-06   28.4   0.0    16   240   250   485   237   496 0.82 -
SOLCI000964800       -            651 EOG09360784          -            445   1.2e-11   45.8   0.0   3   3    0.0027      0.36   11.2   0.0   284   377   499   589   493   619 0.70 -
SOLCI004519700       -            400 EOG09360784          -            445   4.7e-11   43.8   0.1   1   2   5.4e-11   7.3e-09   36.6   0.0   248   393   151   301   133   307 0.88 -
SOLCI004519700       -            400 EOG09360784          -            445   4.7e-11   43.8   0.1   2   2      0.22        30    4.9   0.0   213   270   328   386   306   393 0.75 -
SOLCI006404500       -            256 EOG09360784          -            445     6e-11   43.5   0.0   1   2   5.7e-06   0.00077   20.0   0.0   184   245   114   175   105   176 0.63 -
SOLCI006404500       -            256 EOG09360784          -            445     6e-11   43.5   0.0   2   2     3e-07   4.1e-05   24.2   0.0   204   256   169   221   168   224 0.94 -
SOLCI001092000       -            257 EOG09360784          -            445   1.3e-10   42.4   0.1   1   2   4.2e-05    0.0057   17.1   0.0   205   249    43    87    20    93 0.79 -
SOLCI001092000       -            257 EOG09360784          -            445   1.3e-10   42.4   0.1   2   2     8e-07   0.00011   22.8   0.0   240   378   108   251   101   254 0.78 -
SOLCI000806600       -            891 EOG09360784          -            445   1.3e-10   42.3   0.0   1   2    0.0003     0.041   14.3   0.0   232   378    90   238    82   242 0.82 -
SOLCI000806600       -            891 EOG09360784          -            445   1.3e-10   42.3   0.0   2   2   8.5e-07   0.00011   22.7   0.0   139   235   242   344   238   356 0.79 -
SOLCI002123900       -            238 EOG09360784          -            445   1.6e-10   42.0   0.1   1   1   2.8e-12   3.7e-10   40.8   0.1   185   298    95   212    71   229 0.66 -
SOLCI002278200       -            639 EOG09360784          -            445   2.3e-10   41.5   0.1   1   3     0.031       4.1    7.7   0.0   231   413    45    93     7   115 0.61 -
SOLCI002278200       -            639 EOG09360784          -            445   2.3e-10   41.5   0.1   2   3   4.9e-05    0.0066   16.9   0.0   159   339    82   274    80   285 0.75 -
SOLCI002278200       -            639 EOG09360784          -            445   2.3e-10   41.5   0.1   3   3   0.00056     0.076   13.4   0.0   171   240   312   381   295   388 0.87 -
SOLCI003280800       -            713 EOG09360784          -            445   3.6e-10   40.9   2.5   1   3    0.0011      0.14   12.5   0.1   246   320   207   279   194   332 0.82 -
SOLCI003280800       -            713 EOG09360784          -            445   3.6e-10   40.9   2.5   2   3   0.00062     0.084   13.3   0.1   191   243   454   505   391   510 0.78 -
SOLCI003280800       -            713 EOG09360784          -            445   3.6e-10   40.9   2.5   3   3    0.0007     0.094   13.1   0.0   222   262   569   609   539   628 0.84 -
SOLCI000174600       -            235 EOG09360784          -            445     2e-09   38.4   0.5   1   2   3.1e-05    0.0042   17.6   0.0   278   322     7    52     2    63 0.88 -
SOLCI000174600       -            235 EOG09360784          -            445     2e-09   38.4   0.5   2   2   1.5e-05     0.002   18.7   0.0   244   305    90   153    84   180 0.82 -
SOLCI000844300       -            213 EOG09360784          -            445     2e-08   35.1   0.1   1   1   1.8e-10   2.4e-08   34.9   0.1   188   265     3    79     1   108 0.85 -
SOLCI000216700       -             64 EOG09360784          -            445   7.2e-08   33.3   0.0   1   1   5.5e-10   7.5e-08   33.2   0.0   240   292    11    63     3    64 0.92 -
SOLCI000502000       -            507 EOG09360784          -            445   1.5e-07   32.3   0.1   1   1     0.012       1.7    9.0   0.0   281   391   290   401   288   404 0.60 -
SOLCI003460600       -            459 EOG09360784          -            445   2.3e-07   31.6   0.2   1   2   2.8e-06   0.00038   21.0   0.0   214   270   190   246   170   249 0.89 -
SOLCI003460600       -            459 EOG09360784          -            445   2.3e-07   31.6   0.2   2   2     0.016       2.1    8.7   0.0   163   220   245   301   240   308 0.87 -
SOLCI005237900       -            150 EOG09360784          -            445   5.4e-07   30.4   0.0   1   1   4.9e-09   6.7e-07   30.1   0.0   262   326    55   119    49   135 0.76 -
SOLCI006298800       -            134 EOG09360784          -            445   1.4e-06   29.0   0.0   1   1   1.2e-08   1.6e-06   28.8   0.0   210   308    14   115     5   130 0.82 -
SOLCI004751900       -             65 EOG09360784          -            445   2.8e-06   28.1   0.3   1   1   2.4e-08   3.2e-06   27.9   0.3   250   305     6    61     2    64 0.83 -
SOLCI006787800       -            567 EOG09360784          -            445     3e-06   28.0   0.0   1   2       0.1        14    6.0   0.0   289   320   102   133    94   140 0.83 -
SOLCI006787800       -            567 EOG09360784          -            445     3e-06   28.0   0.0   2   2   9.2e-06    0.0012   19.3   0.0   294   380   147   232   135   262 0.88 -
SOLCI000805900       -             98 EOG09360784          -            445   9.4e-06   26.3   0.0   1   1   7.6e-08     1e-05   26.2   0.0   253   323     8    78     2    90 0.93 -
SOLCI000797300       -            259 EOG09360784          -            445   1.7e-05   25.5   0.1   1   2     0.043       5.8    7.2   0.0   184   256   109   182    98   189 0.79 -
SOLCI000797300       -            259 EOG09360784          -            445   1.7e-05   25.5   0.1   2   2   6.5e-05    0.0088   16.5   0.0   147   196   179   228   172   245 0.81 -
SOLCI004257000       -            198 EOG09360784          -            445   4.3e-05   24.1   0.0   1   1   0.00011     0.015   15.8   0.0   211   288    38   128    38   162 0.52 -
SOLCI001911000       -            768 EOG09360784          -            445   4.5e-05   24.1   0.0   1   1   5.4e-07   7.3e-05   23.4   0.0   293   385   249   340   242   364 0.87 -
SOLCI000971700       -            311 EOG09360784          -            445   6.5e-05   23.6   0.0   1   1   7.7e-07    0.0001   22.9   0.0   225   261    11    47     6    56 0.80 -
SOLCI003834200       -            149 EOG09360784          -            445   0.00012   22.7   0.8   1   1   1.7e-06   0.00023   21.7   0.8   226   322     8   104     3   113 0.83 -
SOLCI004978200       -            285 EOG09360784          -            445   0.00013   22.6   0.1   1   2    0.0025      0.34   11.3   0.1   317   372    58   110    36   117 0.75 -
SOLCI004978200       -            285 EOG09360784          -            445   0.00013   22.6   0.1   2   2    0.0096       1.3    9.4   0.0    70   136   139   205   127   211 0.88 -
SOLCI002442400       -            142 EOG09360784          -            445   0.00022   21.8   0.3   1   1   1.2e-05    0.0016   19.0   0.3    65   160    36   139    19   142 0.57 -
SOLCI001109100       -            294 EOG09360784          -            445   0.00024   21.7   0.0   1   2   0.00036     0.048   14.1   0.0   209   242    38    71    29    82 0.74 -
SOLCI001109100       -            294 EOG09360784          -            445   0.00024   21.7   0.0   2   2      0.17        23    5.2   0.0   209   288   105   182    75   191 0.72 -
SOLCI003800800       -            105 EOG09360784          -            445   0.00026   21.6   0.7   1   1   2.1e-06   0.00028   21.4   0.7   215   293    13    91     2   104 0.79 -
SOLCI004088300       -            238 EOG09360784          -            445     0.001   19.6   0.0   1   1   1.1e-05    0.0015   19.1   0.0   172   263   111   201    98   221 0.82 -
SOLCI002760700       -             99 EOG09360784          -            445    0.0011   19.5   0.0   1   1   8.4e-06    0.0011   19.5   0.0   148   235     2    88     1    97 0.59 -
SOLCI001037500       -             84 EOG09360784          -            445    0.0012   19.4   0.0   1   1   8.7e-06    0.0012   19.4   0.0   167   205     1    39     1    67 0.90 -
SOLCI004995400       -            104 EOG09360784          -            445    0.0013   19.3   0.5   1   1     1e-05    0.0014   19.2   0.5   137   236     6   104     1   104 0.76 -
SOLCI006700700       -             95 EOG09360784          -            445    0.0015   19.0   0.0   1   1   1.2e-05    0.0017   18.9   0.0   159   285    25    82     9    94 0.53 -
SOLCI003597100       -            140 EOG09360784          -            445     0.002   18.6   0.0   1   1   1.8e-05    0.0025   18.3   0.0   178   275    22   119     3   122 0.87 -
SOLCI003152100       -            503 EOG09360784          -            445    0.0021   18.6   0.0   1   2     0.014       1.9    8.8   0.0   197   338   136   296   132   306 0.69 -
SOLCI003152100       -            503 EOG09360784          -            445    0.0021   18.6   0.0   2   2     0.047       6.4    7.1   0.0   214   247   414   447   379   480 0.64 -
SOLCI004588600       -            256 EOG09360784          -            445    0.0032   18.0   0.5   1   2    0.0077         1    9.7   0.1   326   374    35    83    21    90 0.87 -
SOLCI004588600       -            256 EOG09360784          -            445    0.0032   18.0   0.5   2   2     0.065       8.8    6.6   0.0    77   136   117   176   104   183 0.89 -
SOLCI000063800       -            262 EOG09360784          -            445    0.0053   17.3   0.1   1   2   0.00056     0.076   13.4   0.0   206   243    10    47     1    67 0.59 -
SOLCI000063800       -            262 EOG09360784          -            445    0.0053   17.3   0.1   2   2       2.2   2.9e+02    1.6   0.1    62   102   103   143    67   163 0.64 -
SOLCI001037700       -             74 EOG09360784          -            445    0.0063   17.0   0.0   1   1   4.6e-05    0.0063   17.0   0.0   207   246     5    44     1    67 0.48 -
SOLCI007104300       -            106 EOG09360784          -            445    0.0069   16.9   0.0   1   1   5.3e-05    0.0072   16.8   0.0   207   245    20    58     3    75 0.82 -
SOLCI004081900       -            305 EOG09360784          -            445    0.0091   16.5   0.0   1   1    0.0001     0.014   15.9   0.0   178   274   127   223    59   227 0.86 -
SOLCI006074400       -            101 EOG09360784          -            445     0.016   15.7   0.1   1   1   0.00013     0.017   15.6   0.1   275   318    27    70     8    82 0.82 -
SOLCI006344900       -            107 EOG09360784          -            445     0.021   15.3   2.1   1   1   0.00022      0.03   14.8   2.1   214   290    12    88     1   105 0.79 -
SOLCI002087300       -            101 EOG09360784          -            445     0.037   14.5   0.1   1   1   0.00028     0.038   14.4   0.1   303   379     7    83     2   101 0.55 -
SOLCI002452900       -            368 EOG09360784          -            445     0.053   13.9   0.0   1   1   0.00063     0.085   13.3   0.0   165   224   177   236   156   257 0.88 -
SOLCI005014100       -            265 EOG09360784          -            445      0.07   13.6   0.0   1   1   0.00097      0.13   12.7   0.0    84   204   122   246   108   251 0.66 -
SOLCI001431000       -            476 EOG09360784          -            445     0.071   13.5   0.1   1   2    0.0034      0.46   10.9   0.1   323   372    90   139    69   143 0.90 -
SOLCI001431000       -            476 EOG09360784          -            445     0.071   13.5   0.1   2   2       5.9     8e+02    0.2   0.0   415   440   205   230   191   236 0.79 -
SOLCI004312600       -            552 EOG09360784          -            445     0.074   13.5   0.0   1   1   0.00093      0.13   12.7   0.0   293   379    74   156    59   197 0.81 -
SOLCI004114800       -            140 EOG09360784          -            445     0.078   13.4   0.0   1   2      0.28        38    4.5   0.0   310   353    51    94    33   100 0.88 -
SOLCI004114800       -            140 EOG09360784          -            445     0.078   13.4   0.0   2   2     0.038       5.2    7.4   0.0   224   262   101   139    93   140 0.81 -
SOLCI000151700       -            253 EOG09360784          -            445      0.08   13.4   0.3   1   2       3.5   4.7e+02    0.9   0.0   180   199    61    80    47    97 0.64 -
SOLCI000151700       -            253 EOG09360784          -            445      0.08   13.4   0.3   2   2    0.0095       1.3    9.4   0.1   160   202   148   192   134   223 0.77 -
SOLCI005024500       -             64 EOG09360784          -            445     0.086   13.3   0.1   1   1   0.00065     0.088   13.2   0.1   344   378    24    58     3    62 0.56 -
SOLCI005683500       -            985 EOG09360784          -            445     0.094   13.1   0.4   1   2     0.035       4.7    7.5   0.0    31   138   249   360   241   365 0.78 -
SOLCI005683500       -            985 EOG09360784          -            445     0.094   13.1   0.4   2   2       4.1   5.6e+02    0.7   0.0   222   277   445   501   409   518 0.80 -
SOLCI006037400       -             64 EOG09360784          -            445      0.13   12.7   0.0   1   1     0.001      0.14   12.6   0.0   275   304    19    48    11    61 0.84 -
SOLCI005734100       -            979 EOG09360784          -            445      0.13   12.7   0.2   1   2      0.06       8.1    6.8   0.0    33   138   245   354   235   359 0.72 -
SOLCI005734100       -            979 EOG09360784          -            445      0.13   12.7   0.2   2   2       1.5     2e+02    2.2   0.0   222   272   439   488   380   505 0.72 -
SOLCI002293200       -            301 EOG09360784          -            445      0.15   12.4   0.0   1   1    0.0016      0.22   11.9   0.0   209   247    35    73    27    86 0.77 -
SOLCI003795800       -             88 EOG09360784          -            445      0.16   12.4   0.0   1   1    0.0013      0.18   12.2   0.0   253   312     3    62     1    65 0.94 -
SOLCI001339000       -            105 EOG09360784          -            445      0.43   11.0   1.1   1   1    0.0054      0.73   10.2   1.1   215   303    13    99     1   104 0.68 -
#
# Program:         hmmsearch
# Version:         3.1b2 (February 2015)
# Pipeline mode:   SEARCH
# Query file:      /home/pgsb/tetiana.nosenko/lineages/embryophyta_odb9//hmms/EOG09360784.hmm
# Target file:     /nfs/pgsb/data/S_chilense/Schilense_genome/Solanum_chilense_v3.3_protein.fa
# Option settings: hmmsearch -o ./tmp/temp_Schil_BUSCO_prot_1362887668 --domtblout /home/ibis/tetiana.nosenko/Documents/S_chilense/11_S_chilense_genome/Schilense_genome_sequence/BUSCO_assessment/run_Schil_BUSCO_prot/hmmer_output/EOG09360784.out.1 --cpu 1 /home/pgsb/tetiana.nosenko/lineages/embryophyta_odb9//hmms/EOG09360784.hmm /nfs/pgsb/data/S_chilense/Schilense_genome/Solanum_chilense_v3.3_protein.fa 
# Current dir:     /home/ibis/tetiana.nosenko/Documents/S_chilense/11_S_chilense_genome/Schilense_genome_sequence/BUSCO_assessment
# Date:            Wed Mar  8 09:20:58 2017
# [ok]
```
