## Supplementary material for "The *de novo* reference genome and transcriptome assemblies of the wild tomato species *Solanum chilense*": EOG09360803.out.1

```
#                                                                            --- full sequence --- -------------- this domain -------------   hmm coord   ali coord   env coord
# target name        accession   tlen query name           accession   qlen   E-value  score  bias   #  of  c-Evalue  i-Evalue  score  bias  from    to  from    to  from    to  acc description of target
#------------------- ---------- ----- -------------------- ---------- ----- --------- ------ ----- --- --- --------- --------- ------ ----- ----- ----- ----- ----- ----- ----- ---- ---------------------
SOLCI004820900       -            522 EOG09360803          -            399  7.5e-203  675.5   4.3   1   1    6e-205  8.6e-203  675.3   4.3     9   394    99   508    84   516 0.94 -
SOLCI006476700       -           1035 EOG09360803          -            399  7.3e-123  412.1   2.0   1   7     0.038       5.4    7.4   0.0   340   376   114   150    90   167 0.81 -
SOLCI006476700       -           1035 EOG09360803          -            399  7.3e-123  412.1   2.0   2   7   2.1e-28     3e-26   93.9   0.3    92   301   186   401   177   407 0.91 -
SOLCI006476700       -           1035 EOG09360803          -            399  7.3e-123  412.1   2.0   3   7   4.1e-24   5.8e-22   79.8   0.1   117   268   386   541   385   545 0.93 -
SOLCI006476700       -           1035 EOG09360803          -            399  7.3e-123  412.1   2.0   4   7   2.2e-26   3.2e-24   87.2   0.0   123   295   497   672   494   674 0.93 -
SOLCI006476700       -           1035 EOG09360803          -            399  7.3e-123  412.1   2.0   5   7     6e-32   8.6e-30  105.6   0.0   115   289   629   805   627   805 0.93 -
SOLCI006476700       -           1035 EOG09360803          -            399  7.3e-123  412.1   2.0   6   7   7.4e-23   1.1e-20   75.6   0.0   121   320   775   973   775   984 0.86 -
SOLCI006476700       -           1035 EOG09360803          -            399  7.3e-123  412.1   2.0   7   7      0.11        15    6.0   0.0   117   216   910  1009   909  1033 0.78 -
SOLCI003829900       -           1169 EOG09360803          -            399  3.1e-122  410.0   0.0   1   8   5.2e-05    0.0075   16.9   0.0    81   196   149   266   143   278 0.72 -
SOLCI003829900       -           1169 EOG09360803          -            399  3.1e-122  410.0   0.0   2   8   4.1e-20   5.8e-18   66.6   0.0   143   292   248   399   245   417 0.89 -
SOLCI003829900       -           1169 EOG09360803          -            399  3.1e-122  410.0   0.0   3   8   1.9e-12   2.8e-10   41.3   0.0   170   278   380   490   378   493 0.87 -
SOLCI003829900       -           1169 EOG09360803          -            399  3.1e-122  410.0   0.0   4   8   7.1e-20     1e-17   65.8   0.0   140   269   490   622   484   629 0.93 -
SOLCI003829900       -           1169 EOG09360803          -            399  3.1e-122  410.0   0.0   5   8   7.7e-19   1.1e-16   62.4   0.1   170   295   625   751   621   767 0.83 -
SOLCI003829900       -           1169 EOG09360803          -            399  3.1e-122  410.0   0.0   6   8   4.8e-13   6.8e-11   43.3   0.0   100   226   799   928   778   930 0.85 -
SOLCI003829900       -           1169 EOG09360803          -            399  3.1e-122  410.0   0.0   7   8     8e-29   1.1e-26   95.3   0.0   114   289   920  1098   920  1102 0.94 -
SOLCI003829900       -           1169 EOG09360803          -            399  3.1e-122  410.0   0.0   8   8   2.3e-06   0.00032   21.4   0.0   159   218  1106  1165  1098  1167 0.93 -
SOLCI007024500       -            574 EOG09360803          -            399  3.3e-110  370.4   1.7   1   1  3.2e-112  4.6e-110  369.9   1.7     6   394   136   546   130   551 0.90 -
SOLCI007328400       -           1121 EOG09360803          -            399  5.8e-108  363.0   3.0   1   8   6.1e-22   8.6e-20   72.6   0.3    81   220   153   293   133   294 0.93 -
SOLCI007328400       -           1121 EOG09360803          -            399  5.8e-108  363.0   3.0   2   8   4.3e-21   6.2e-19   69.8   0.0    90   220   267   398   267   400 0.95 -
SOLCI007328400       -           1121 EOG09360803          -            399  5.8e-108  363.0   3.0   3   8   3.9e-21   5.5e-19   70.0   0.1   116   270   398   556   396   558 0.93 -
SOLCI007328400       -           1121 EOG09360803          -            399  5.8e-108  363.0   3.0   4   8   4.3e-23   6.2e-21   76.4   0.1   118   305   505   695   503   704 0.91 -
SOLCI007328400       -           1121 EOG09360803          -            399  5.8e-108  363.0   3.0   5   8       1.1   1.6e+02    2.6   0.0   337   374   704   741   690   742 0.84 -
SOLCI007328400       -           1121 EOG09360803          -            399  5.8e-108  363.0   3.0   6   8   4.6e-08   6.6e-06   26.9   0.0   127   220   725   819   707   829 0.70 -
SOLCI007328400       -           1121 EOG09360803          -            399  5.8e-108  363.0   3.0   7   8   2.8e-15     4e-13   50.7   0.0   132   304   836  1010   822  1023 0.87 -
SOLCI007328400       -           1121 EOG09360803          -            399  5.8e-108  363.0   3.0   8   8   3.7e-12   5.3e-10   40.4   0.0   120   232   998  1111   997  1120 0.87 -
SOLCI001725900       -            891 EOG09360803          -            399  1.2e-106  358.7  13.3   1   7   2.7e-14   3.9e-12   47.4   0.0   144   268   146   273   116   277 0.92 -
SOLCI001725900       -            891 EOG09360803          -            399  1.2e-106  358.7  13.3   2   7   2.3e-06   0.00033   21.3   0.0   331   388   276   333   272   338 0.88 -
SOLCI001725900       -            891 EOG09360803          -            399  1.2e-106  358.7  13.3   3   7   1.2e-16   1.7e-14   55.2   0.0    94   221   340   469   324   471 0.92 -
SOLCI001725900       -            891 EOG09360803          -            399  1.2e-106  358.7  13.3   4   7   4.5e-25   6.4e-23   82.9   0.0    87   221   369   504   367   505 0.95 -
SOLCI001725900       -            891 EOG09360803          -            399  1.2e-106  358.7  13.3   5   7   5.2e-21   7.4e-19   69.6   0.1   116   224   468   577   467   579 0.96 -
SOLCI001725900       -            891 EOG09360803          -            399  1.2e-106  358.7  13.3   6   7   3.4e-23   4.9e-21   76.8   0.4   116   291   573   751   572   760 0.90 -
SOLCI001725900       -            891 EOG09360803          -            399  1.2e-106  358.7  13.3   7   7   5.3e-18   7.6e-16   59.6   0.0   117   254   749   889   747   891 0.91 -
SOLCI004643200       -            761 EOG09360803          -            399  4.1e-106  356.9  22.7   1   6   1.2e-05    0.0017   19.0   0.0    73   159   153   240   135   254 0.80 -
SOLCI004643200       -            761 EOG09360803          -            399  4.1e-106  356.9  22.7   2   6   1.2e-20   1.8e-18   68.3   0.2   146   295   268   425   254   427 0.91 -
SOLCI004643200       -            761 EOG09360803          -            399  4.1e-106  356.9  22.7   3   6   1.2e-14   1.7e-12   48.6   0.0   140   227   372   460   370   463 0.94 -
SOLCI004643200       -            761 EOG09360803          -            399  4.1e-106  356.9  22.7   4   6   2.7e-34   3.9e-32  113.3   1.8   108   295   410   600   400   604 0.91 -
SOLCI004643200       -            761 EOG09360803          -            399  4.1e-106  356.9  22.7   5   6   5.9e-34   8.5e-32  112.2   1.5    92   296   464   672   461   672 0.96 -
SOLCI004643200       -            761 EOG09360803          -            399  4.1e-106  356.9  22.7   6   6   1.7e-14   2.5e-12   48.1   0.0   128   232   640   746   638   755 0.91 -
SOLCI001441700       -            839 EOG09360803          -            399  8.5e-105  352.6   0.4   1   4   2.1e-36     3e-34  120.2   0.7    92   289   207   406   200   407 0.95 -
SOLCI001441700       -            839 EOG09360803          -            399  8.5e-105  352.6   0.4   2   4   1.3e-25   1.9e-23   84.7   0.1   136   297   391   554   389   567 0.92 -
SOLCI001441700       -            839 EOG09360803          -            399  8.5e-105  352.6   0.4   3   4   5.5e-23   7.9e-21   76.1   0.0   101   253   565   721   553   721 0.51 -
SOLCI001441700       -            839 EOG09360803          -            399  8.5e-105  352.6   0.4   4   4     1e-27   1.5e-25   91.6   0.0   116   296   650   833   650   838 0.93 -
SOLCI006753400       -            911 EOG09360803          -            399  1.2e-104  352.0   8.5   1   6   7.5e-05     0.011   16.4   0.0    12    73   103   167    95   179 0.86 -
SOLCI006753400       -            911 EOG09360803          -            399  1.2e-104  352.0   8.5   2   6   6.4e-14   9.2e-12   46.2   0.1   153   269   182   301   169   303 0.90 -
SOLCI006753400       -            911 EOG09360803          -            399  1.2e-104  352.0   8.5   3   6     1e-22   1.5e-20   75.1   0.0   159   296   293   431   292   435 0.79 -
SOLCI006753400       -            911 EOG09360803          -            399  1.2e-104  352.0   8.5   4   6   6.2e-22   8.9e-20   72.6   0.0    88   268   430   614   429   615 0.89 -
SOLCI006753400       -            911 EOG09360803          -            399  1.2e-104  352.0   8.5   5   6   3.6e-25   5.2e-23   83.3   0.0   113   288   560   738   557   739 0.94 -
SOLCI006753400       -            911 EOG09360803          -            399  1.2e-104  352.0   8.5   6   6   3.4e-29   4.9e-27   96.5   0.9   116   271   703   862   703   904 0.90 -
SOLCI003872100       -            916 EOG09360803          -            399  1.1e-102  345.7   6.9   1   7    0.0012      0.17   12.4   0.0   300   342   110   151   105   176 0.80 -
SOLCI003872100       -            916 EOG09360803          -            399  1.1e-102  345.7   6.9   2   7   1.8e-18   2.6e-16   61.2   0.4   104   220   175   292   164   293 0.92 -
SOLCI003872100       -            916 EOG09360803          -            399  1.1e-102  345.7   6.9   3   7   6.7e-17   9.6e-15   56.0   0.0   147   221   289   363   288   364 0.97 -
SOLCI003872100       -            916 EOG09360803          -            399  1.1e-102  345.7   6.9   4   7   3.3e-15   4.7e-13   50.5   0.0   145   221   357   433   357   436 0.96 -
SOLCI003872100       -            916 EOG09360803          -            399  1.1e-102  345.7   6.9   5   7   1.2e-20   1.7e-18   68.4   0.0    83   217   434   569   430   570 0.92 -
SOLCI003872100       -            916 EOG09360803          -            399  1.1e-102  345.7   6.9   6   7   6.8e-22   9.7e-20   72.5   0.0   141   292   563   716   563   725 0.93 -
SOLCI003872100       -            916 EOG09360803          -            399  1.1e-102  345.7   6.9   7   7   3.3e-12   4.7e-10   40.6   0.0   101   288   716   906   711   916 0.74 -
SOLCI003803600       -           1035 EOG09360803          -            399  4.2e-101  340.4  12.8   1   6   2.2e-07   3.1e-05   24.7   0.1   246   371    56   186    49   189 0.56 -
SOLCI003803600       -           1035 EOG09360803          -            399  4.2e-101  340.4  12.8   2   6   1.8e-11   2.6e-09   38.1   0.0   136   222   183   271   182   292 0.89 -
SOLCI003803600       -           1035 EOG09360803          -            399  4.2e-101  340.4  12.8   3   6   5.8e-16   8.3e-14   52.9   0.1   140   271   324   458   314   463 0.89 -
SOLCI003803600       -           1035 EOG09360803          -            399  4.2e-101  340.4  12.8   4   6   2.4e-26   3.4e-24   87.1   0.2   116   310   439   639   437   654 0.89 -
SOLCI003803600       -           1035 EOG09360803          -            399  4.2e-101  340.4  12.8   5   6   8.9e-15   1.3e-12   49.0   0.0    89   178   657   746   637   756 0.88 -
SOLCI003803600       -           1035 EOG09360803          -            399  4.2e-101  340.4  12.8   6   6   2.1e-29   2.9e-27   97.2   0.1    87   313   759   989   747   997 0.90 -
SOLCI004565600       -            980 EOG09360803          -            399  6.3e-100  336.5   8.8   1   6   1.4e-27     2e-25   91.2   0.0     6   318   112   430   107   439 0.86 -
SOLCI004565600       -            980 EOG09360803          -            399  6.3e-100  336.5   8.8   2   6   7.2e-12     1e-09   39.5   0.1   128   220   416   509   410   510 0.86 -
SOLCI004565600       -            980 EOG09360803          -            399  6.3e-100  336.5   8.8   3   6   1.4e-28     2e-26   94.5   0.3   120   245   478   607   477   615 0.91 -
SOLCI004565600       -            980 EOG09360803          -            399  6.3e-100  336.5   8.8   4   6   2.5e-13   3.5e-11   44.3   0.0   135   224   615   704   606   706 0.92 -
SOLCI004565600       -            980 EOG09360803          -            399  6.3e-100  336.5   8.8   5   6   2.5e-23   3.5e-21   77.2   0.1   116   240   700   828   698   836 0.91 -
SOLCI004565600       -            980 EOG09360803          -            399  6.3e-100  336.5   8.8   6   6   8.8e-05     0.013   16.1   0.0   305   381   867   944   849   959 0.83 -
SOLCI000892300       -            913 EOG09360803          -            399   8.9e-97  326.2  10.5   1   5   3.2e-20   4.6e-18   67.0   0.1    90   222   154   287    89   289 0.87 -
SOLCI000892300       -            913 EOG09360803          -            399   8.9e-97  326.2  10.5   2   5   2.7e-22   3.8e-20   73.8   0.0   142   270   277   408   277   408 0.96 -
SOLCI000892300       -            913 EOG09360803          -            399   8.9e-97  326.2  10.5   3   5   6.1e-21   8.7e-19   69.3   0.0    94   221   368   496   363   497 0.93 -
SOLCI000892300       -            913 EOG09360803          -            399   8.9e-97  326.2  10.5   4   5   1.5e-36   2.1e-34  120.8   0.1   153   389   463   712   462   720 0.89 -
SOLCI000892300       -            913 EOG09360803          -            399   8.9e-97  326.2  10.5   5   5   5.8e-10   8.3e-08   33.2   0.3   139   278   753   894   731   905 0.57 -
SOLCI002498400       -            654 EOG09360803          -            399   2.7e-95  321.3  10.0   1   5   1.3e-24   1.8e-22   81.5   3.4    39   295    63   325    47   338 0.87 -
SOLCI002498400       -            654 EOG09360803          -            399   2.7e-95  321.3  10.0   2   5   1.5e-28   2.2e-26   94.4   0.0    95   289   262   459   257   459 0.95 -
SOLCI002498400       -            654 EOG09360803          -            399   2.7e-95  321.3  10.0   3   5   1.6e-24   2.2e-22   81.2   0.0   114   247   351   488   351   492 0.92 -
SOLCI002498400       -            654 EOG09360803          -            399   2.7e-95  321.3  10.0   4   5   7.4e-19   1.1e-16   62.5   0.1   116   221   458   566   457   574 0.92 -
SOLCI002498400       -            654 EOG09360803          -            399   2.7e-95  321.3  10.0   5   5     3e-10   4.2e-08   34.2   0.0   179   252   575   651   567   654 0.91 -
SOLCI004215000       -            767 EOG09360803          -            399   8.7e-95  319.6  11.7   1   6       6.7   9.6e+02    0.0   0.0     7    70    52   117    49   122 0.76 -
SOLCI004215000       -            767 EOG09360803          -            399   8.7e-95  319.6  11.7   2   6   2.2e-11   3.1e-09   37.9   0.1   143   253   143   259   125   259 0.86 -
SOLCI004215000       -            767 EOG09360803          -            399   8.7e-95  319.6  11.7   3   6   1.2e-16   1.7e-14   55.2   0.1   135   221   208   294   197   296 0.93 -
SOLCI004215000       -            767 EOG09360803          -            399   8.7e-95  319.6  11.7   4   6   1.3e-18   1.9e-16   61.6   0.1   114   220   221   328   221   329 0.94 -
SOLCI004215000       -            767 EOG09360803          -            399   8.7e-95  319.6  11.7   5   6   2.3e-32   3.3e-30  107.0   0.0   119   295   296   475   295   477 0.95 -
SOLCI004215000       -            767 EOG09360803          -            399   8.7e-95  319.6  11.7   6   6   5.4e-29   7.7e-27   95.9   0.3   151   398   469   709   469   710 0.85 -
SOLCI004221400       -            762 EOG09360803          -            399   8.5e-94  316.3   1.3   1   4   5.6e-24     8e-22   79.3   0.0    23   216    69   272    54   273 0.89 -
SOLCI004221400       -            762 EOG09360803          -            399   8.5e-94  316.3   1.3   2   4   2.5e-11   3.5e-09   37.7   0.0   145   214   271   340   268   340 0.96 -
SOLCI004221400       -            762 EOG09360803          -            399   8.5e-94  316.3   1.3   3   4   1.7e-37   2.4e-35  123.9   0.7   112   298   307   496   307   499 0.95 -
SOLCI004221400       -            762 EOG09360803          -            399   8.5e-94  316.3   1.3   4   4   3.1e-27   4.4e-25   90.1   0.0    90   293   495   703   494   753 0.84 -
SOLCI004945500       -            663 EOG09360803          -            399   1.1e-88  299.6   9.3   1   4   8.5e-26   1.2e-23   85.3   0.1    23   200    53   239    41   242 0.86 -
SOLCI004945500       -            663 EOG09360803          -            399   1.1e-88  299.6   9.3   2   4     3e-29   4.3e-27   96.7   0.0   119   298   227   404   225   407 0.93 -
SOLCI004945500       -            663 EOG09360803          -            399   1.1e-88  299.6   9.3   3   4   1.2e-27   1.8e-25   91.4   3.9   140   300   384   549   378   554 0.90 -
SOLCI004945500       -            663 EOG09360803          -            399   1.1e-88  299.6   9.3   4   4   3.8e-14   5.5e-12   47.0   0.0   120   224   538   643   536   653 0.91 -
SOLCI003978800       -            716 EOG09360803          -            399   1.4e-88  299.1  16.0   1   5   1.2e-27   1.7e-25   91.4   3.3    76   297   158   383   153   391 0.95 -
SOLCI003978800       -            716 EOG09360803          -            399   1.4e-88  299.1  16.0   2   5     6e-31   8.5e-29  102.3   0.1    97   296   319   522   316   523 0.91 -
SOLCI003978800       -            716 EOG09360803          -            399   1.4e-88  299.1  16.0   3   5   9.6e-28   1.4e-25   91.7   0.1   120   297   378   558   377   562 0.92 -
SOLCI003978800       -            716 EOG09360803          -            399   1.4e-88  299.1  16.0   4   5   7.9e-14   1.1e-11   45.9   0.2    89   218   522   652   519   679 0.90 -
SOLCI003978800       -            716 EOG09360803          -            399   1.4e-88  299.1  16.0   5   5       1.8   2.6e+02    1.9   0.0   107   138   642   673   632   699 0.59 -
SOLCI004586900       -            590 EOG09360803          -            399   1.9e-88  298.7  15.0   1   5   1.1e-09   1.5e-07   32.3   0.2    90   227    50   189    43   205 0.88 -
SOLCI004586900       -            590 EOG09360803          -            399   1.9e-88  298.7  15.0   2   5   6.4e-23   9.1e-21   75.9   0.3   139   261   206   331   196   335 0.91 -
SOLCI004586900       -            590 EOG09360803          -            399   1.9e-88  298.7  15.0   3   5   1.5e-23   2.2e-21   77.9   0.0   115   269   286   444   285   446 0.92 -
SOLCI004586900       -            590 EOG09360803          -            399   1.9e-88  298.7  15.0   4   5     2e-29   2.9e-27   97.2   0.2   112   306   318   518   318   518 0.93 -
SOLCI004586900       -            590 EOG09360803          -            399   1.9e-88  298.7  15.0   5   5   1.5e-16   2.1e-14   54.9   0.1    92   211   438   558   435   571 0.90 -
SOLCI004438800       -            786 EOG09360803          -            399   1.8e-87  295.5  12.5   1   5   1.1e-22   1.6e-20   75.1   0.1    35   259   122   319   103   324 0.48 -
SOLCI004438800       -            786 EOG09360803          -            399   1.8e-87  295.5  12.5   2   5   1.5e-20   2.1e-18   68.1   0.1    93   217   324   449   316   450 0.95 -
SOLCI004438800       -            786 EOG09360803          -            399   1.8e-87  295.5  12.5   3   5   2.7e-29   3.8e-27   96.9   0.3   140   298   407   567   407   569 0.93 -
SOLCI004438800       -            786 EOG09360803          -            399   1.8e-87  295.5  12.5   4   5   1.6e-22   2.3e-20   74.5   0.4   139   305   546   718   541   721 0.87 -
SOLCI004438800       -            786 EOG09360803          -            399   1.8e-87  295.5  12.5   5   5   7.9e-06    0.0011   19.6   0.0   122   183   704   766   701   782 0.66 -
SOLCI000699800       -            720 EOG09360803          -            399   2.8e-87  294.9   1.8   1   3   3.7e-29   5.3e-27   96.4   0.0    27   273    84   343    62   351 0.86 -
SOLCI000699800       -            720 EOG09360803          -            399   2.8e-87  294.9   1.8   2   3   1.5e-41   2.2e-39  137.2   0.2   144   384   347   601   344   602 0.90 -
SOLCI000699800       -            720 EOG09360803          -            399   2.8e-87  294.9   1.8   3   3   1.8e-19   2.5e-17   64.5   0.0    94   222   577   706   575   718 0.90 -
SOLCI005484700       -            754 EOG09360803          -            399   2.9e-86  291.6   1.7   1   5   1.6e-25   2.3e-23   84.4   0.7   103   300   182   382   161   384 0.93 -
SOLCI005484700       -            754 EOG09360803          -            399   2.9e-86  291.6   1.7   2   5   4.9e-19     7e-17   63.1   0.0   119   218   373   473   371   474 0.97 -
SOLCI005484700       -            754 EOG09360803          -            399   2.9e-86  291.6   1.7   3   5   3.8e-16   5.5e-14   53.5   0.0   114   218   438   543   438   544 0.91 -
SOLCI005484700       -            754 EOG09360803          -            399   2.9e-86  291.6   1.7   4   5   1.4e-16   1.9e-14   55.0   0.0   141   222   536   617   533   621 0.96 -
SOLCI005484700       -            754 EOG09360803          -            399   2.9e-86  291.6   1.7   5   5   4.4e-19   6.3e-17   63.2   0.0   117   225   616   725   614   734 0.91 -
SOLCI001309600       -            980 EOG09360803          -            399   5.4e-86  290.7   6.6   1   6   0.00088      0.13   12.8   0.0   222   293    72   143    65   148 0.92 -
SOLCI001309600       -            980 EOG09360803          -            399   5.4e-86  290.7   6.6   2   6   7.7e-20   1.1e-17   65.7   0.2    90   260   147   321   144   337 0.92 -
SOLCI001309600       -            980 EOG09360803          -            399   5.4e-86  290.7   6.6   3   6   7.2e-11     1e-08   36.2   0.0   140   226   338   424   331   453 0.81 -
SOLCI001309600       -            980 EOG09360803          -            399   5.4e-86  290.7   6.6   4   6   1.5e-19   2.2e-17   64.7   0.0   145   299   483   639   472   640 0.85 -
SOLCI001309600       -            980 EOG09360803          -            399   5.4e-86  290.7   6.6   5   6   2.4e-11   3.5e-09   37.7   0.0   119   225   631   738   630   747 0.92 -
SOLCI001309600       -            980 EOG09360803          -            399   5.4e-86  290.7   6.6   6   6   5.5e-22   7.9e-20   72.8   0.0   121   303   750   934   736   955 0.82 -
SOLCI003635200       -            819 EOG09360803          -            399     5e-84  284.2   5.1   1   4   6.4e-28   9.2e-26   92.3   0.0   107   296   172   365   150   372 0.91 -
SOLCI003635200       -            819 EOG09360803          -            399     5e-84  284.2   5.1   2   4     3e-26   4.3e-24   86.8   0.1   158   306   330   483   329   486 0.90 -
SOLCI003635200       -            819 EOG09360803          -            399     5e-84  284.2   5.1   3   4     2e-16   2.9e-14   54.4   0.0   142   298   489   647   478   657 0.89 -
SOLCI003635200       -            819 EOG09360803          -            399     5e-84  284.2   5.1   4   4   1.2e-22   1.7e-20   74.9   1.4   160   312   647   804   644   809 0.90 -
SOLCI001596600       -           1475 EOG09360803          -            399   1.5e-83  282.6   8.7   1   6   9.2e-25   1.3e-22   81.9   0.0    82   293   197   413   160   414 0.89 -
SOLCI001596600       -           1475 EOG09360803          -            399   1.5e-83  282.6   8.7   2   6   2.5e-17   3.6e-15   57.4   0.0   162   270   385   496   384   498 0.93 -
SOLCI001596600       -           1475 EOG09360803          -            399   1.5e-83  282.6   8.7   3   6   2.5e-12   3.6e-10   41.0   0.1   158   270   486   601   485   631 0.89 -
SOLCI001596600       -           1475 EOG09360803          -            399   1.5e-83  282.6   8.7   4   6   1.5e-08   2.2e-06   28.5   0.2   103   290   667   861   644   869 0.81 -
SOLCI001596600       -           1475 EOG09360803          -            399   1.5e-83  282.6   8.7   5   6   6.2e-18   8.8e-16   59.4   0.0   127   298   835  1009   835  1014 0.92 -
SOLCI001596600       -           1475 EOG09360803          -            399   1.5e-83  282.6   8.7   6   6   1.8e-13   2.6e-11   44.7   0.0   159   320  1008  1176  1005  1195 0.82 -
SOLCI003320200       -            775 EOG09360803          -            399   3.7e-82  278.0   0.1   1   5   4.5e-36   6.4e-34  119.2   0.1    13   289    51   337    42   338 0.90 -
SOLCI003320200       -            775 EOG09360803          -            399   3.7e-82  278.0   0.1   2   5   2.1e-18     3e-16   61.0   0.0   141   273   257   391   256   396 0.93 -
SOLCI003320200       -            775 EOG09360803          -            399   3.7e-82  278.0   0.1   3   5   2.4e-20   3.4e-18   67.4   0.0    80   206   335   462   332   472 0.94 -
SOLCI003320200       -            775 EOG09360803          -            399   3.7e-82  278.0   0.1   4   5   2.9e-15   4.2e-13   50.6   0.0   112   223   485   597   468   601 0.92 -
SOLCI003320200       -            775 EOG09360803          -            399   3.7e-82  278.0   0.1   5   5     0.019       2.8    8.4   0.0    92   135   674   717   654   762 0.83 -
SOLCI000725500       -            763 EOG09360803          -            399   5.8e-82  277.4  17.2   1   4   7.6e-29   1.1e-26   95.4   5.1    79   300    80   304    23   315 0.86 -
SOLCI000725500       -            763 EOG09360803          -            399   5.8e-82  277.4  17.2   2   4   5.1e-24   7.2e-22   79.5   0.2   120   271   296   451   294   456 0.92 -
SOLCI000725500       -            763 EOG09360803          -            399   5.8e-82  277.4  17.2   3   4   2.6e-29   3.6e-27   96.9   0.2   138   309   455   632   451   638 0.92 -
SOLCI000725500       -            763 EOG09360803          -            399   5.8e-82  277.4  17.2   4   4   4.5e-10   6.5e-08   33.5   0.2   108   216   600   709   597   721 0.93 -
SOLCI004247500       -            843 EOG09360803          -            399   4.2e-81  274.6   1.2   1   4   2.7e-25   3.8e-23   83.7   1.1     4   289    49   360    46   360 0.85 -
SOLCI004247500       -            843 EOG09360803          -            399   4.2e-81  274.6   1.2   2   4   5.6e-22     8e-20   72.8   0.0   114   299   322   511   317   513 0.94 -
SOLCI004247500       -            843 EOG09360803          -            399   4.2e-81  274.6   1.2   3   4   1.8e-14   2.6e-12   48.0   0.0    91   227   510   647   506   673 0.90 -
SOLCI004247500       -            843 EOG09360803          -            399   4.2e-81  274.6   1.2   4   4   2.5e-21   3.6e-19   70.6   0.0    98   237   692   835   649   839 0.90 -
SOLCI006582700       -            770 EOG09360803          -            399   6.9e-81  273.8   6.6   1   3   7.6e-28   1.1e-25   92.1   0.0    88   306   147   374   135   376 0.88 -
SOLCI006582700       -            770 EOG09360803          -            399   6.9e-81  273.8   6.6   2   3   1.9e-29   2.8e-27   97.3   0.1   112   307   314   515   313   517 0.91 -
SOLCI006582700       -            770 EOG09360803          -            399   6.9e-81  273.8   6.6   3   3   2.5e-31   3.6e-29  103.5   0.9    87   315   429   663   426   768 0.89 -
SOLCI006204600       -            575 EOG09360803          -            399   9.3e-81  273.4   0.0   1   5     0.025       3.6    8.0   0.0   144   203    56   116    47   122 0.81 -
SOLCI006204600       -            575 EOG09360803          -            399   9.3e-81  273.4   0.0   2   5     3e-24   4.3e-22   80.2   0.0   128   253   110   239   104   240 0.91 -
SOLCI006204600       -            575 EOG09360803          -            399   9.3e-81  273.4   0.0   3   5   1.9e-25   2.7e-23   84.2   0.0   134   268   222   360   210   363 0.85 -
SOLCI006204600       -            575 EOG09360803          -            399   9.3e-81  273.4   0.0   4   5   3.9e-27   5.6e-25   89.7   0.0   155   306   314   470   312   470 0.85 -
SOLCI006204600       -            575 EOG09360803          -            399   9.3e-81  273.4   0.0   5   5   1.8e-11   2.6e-09   38.1   0.0   160   221   459   520   457   525 0.95 -
SOLCI002894100       -            860 EOG09360803          -            399   2.5e-80  272.0   4.4   1   5    0.0096       1.4    9.4   0.0   229   276   118   165   102   169 0.77 -
SOLCI002894100       -            860 EOG09360803          -            399   2.5e-80  272.0   4.4   2   5   2.1e-22   2.9e-20   74.2   0.0   139   319   131   319   117   321 0.89 -
SOLCI002894100       -            860 EOG09360803          -            399   2.5e-80  272.0   4.4   3   5     2e-25   2.8e-23   84.1   0.1   140   320   238   425   235   427 0.90 -
SOLCI002894100       -            860 EOG09360803          -            399   2.5e-80  272.0   4.4   4   5   9.5e-28   1.4e-25   91.8   0.0    88   319   325   564   321   567 0.91 -
SOLCI002894100       -            860 EOG09360803          -            399   2.5e-80  272.0   4.4   5   5   2.6e-13   3.7e-11   44.2   0.1   127   271   539   688   533   706 0.84 -
SOLCI002312000       -            829 EOG09360803          -            399   1.8e-79  269.2   1.8   1   6      0.11        16    5.9   0.0   270   322    52   107    39   132 0.71 -
SOLCI002312000       -            829 EOG09360803          -            399   1.8e-79  269.2   1.8   2   6   4.1e-14   5.8e-12   46.9   0.0    82   221   162   302   152   303 0.94 -
SOLCI002312000       -            829 EOG09360803          -            399   1.8e-79  269.2   1.8   3   6   6.4e-19   9.1e-17   62.7   0.1   142   268   293   422   288   423 0.91 -
SOLCI002312000       -            829 EOG09360803          -            399   1.8e-79  269.2   1.8   4   6   3.9e-27   5.6e-25   89.7   0.0    90   294   345   548   343   554 0.89 -
SOLCI002312000       -            829 EOG09360803          -            399   1.8e-79  269.2   1.8   5   6   9.5e-16   1.3e-13   52.2   0.0    80   193   576   690   557   697 0.85 -
SOLCI002312000       -            829 EOG09360803          -            399   1.8e-79  269.2   1.8   6   6   2.2e-12   3.1e-10   41.2   0.0   140   219   722   801   705   817 0.73 -
SOLCI000152500       -            717 EOG09360803          -            399   8.7e-79  266.9   4.3   1   6    0.0036      0.51   10.8   0.3   181   271   140   234   130   245 0.84 -
SOLCI000152500       -            717 EOG09360803          -            399   8.7e-79  266.9   4.3   2   6   3.8e-29   5.4e-27   96.4   0.2   102   268   237   407   231   410 0.91 -
SOLCI000152500       -            717 EOG09360803          -            399   8.7e-79  266.9   4.3   3   6   1.4e-20     2e-18   68.1   0.0   146   294   352   502   352   510 0.93 -
SOLCI000152500       -            717 EOG09360803          -            399   8.7e-79  266.9   4.3   4   6   2.4e-20   3.4e-18   67.4   0.1   143   289   419   567   416   567 0.91 -
SOLCI000152500       -            717 EOG09360803          -            399   8.7e-79  266.9   4.3   5   6   9.4e-18   1.3e-15   58.8   0.0    93   225   508   643   504   650 0.89 -
SOLCI000152500       -            717 EOG09360803          -            399   8.7e-79  266.9   4.3   6   6     0.052       7.4    7.0   0.0   118   163   662   707   651   712 0.79 -
SOLCI002228800       -            752 EOG09360803          -            399     1e-78  266.7   9.3   1   5     4e-24   5.8e-22   79.8   0.9    96   253   207   369   201   369 0.93 -
SOLCI002228800       -            752 EOG09360803          -            399     1e-78  266.7   9.3   2   5   7.7e-11   1.1e-08   36.1   0.0   159   224   342   407   339   408 0.94 -
SOLCI002228800       -            752 EOG09360803          -            399     1e-78  266.7   9.3   3   5   6.1e-16   8.7e-14   52.9   0.0   118   220   370   473   370   474 0.96 -
SOLCI002228800       -            752 EOG09360803          -            399     1e-78  266.7   9.3   4   5   4.2e-24     6e-22   79.7   0.0   116   266   473   627   472   632 0.91 -
SOLCI002228800       -            752 EOG09360803          -            399     1e-78  266.7   9.3   5   5   1.1e-15   1.6e-13   52.0   0.0   135   211   633   709   628   736 0.91 -
SOLCI002121800       -            850 EOG09360803          -            399   1.1e-78  266.6   0.6   1   6       1.9   2.7e+02    1.9   0.0   337   393   157   213   152   219 0.84 -
SOLCI002121800       -            850 EOG09360803          -            399   1.1e-78  266.6   0.6   2   6   1.1e-10   1.5e-08   35.6   0.1   109   221   230   343   215   346 0.93 -
SOLCI002121800       -            850 EOG09360803          -            399   1.1e-78  266.6   0.6   3   6   1.6e-19   2.3e-17   64.7   0.1    59   221   319   482   315   488 0.92 -
SOLCI002121800       -            850 EOG09360803          -            399   1.1e-78  266.6   0.6   4   6   1.2e-15   1.7e-13   51.9   0.0    91   221   491   623   485   624 0.88 -
SOLCI002121800       -            850 EOG09360803          -            399   1.1e-78  266.6   0.6   5   6     1e-24   1.5e-22   81.8   0.0   112   270   583   745   577   747 0.94 -
SOLCI002121800       -            850 EOG09360803          -            399   1.1e-78  266.6   0.6   6   6   3.2e-18   4.5e-16   60.4   0.0   112   222   723   834   719   841 0.94 -
SOLCI007287600       -            842 EOG09360803          -            399   1.6e-78  266.1   6.3   1   5   1.4e-22     2e-20   74.7   0.0    47   294   128   383   118   389 0.86 -
SOLCI007287600       -            842 EOG09360803          -            399   1.6e-78  266.1   6.3   2   5   9.9e-26   1.4e-23   85.1   0.3   142   298   369   527   369   534 0.94 -
SOLCI007287600       -            842 EOG09360803          -            399   1.6e-78  266.1   6.3   3   5     5e-08   7.2e-06   26.8   0.0   167   226   534   593   529   607 0.91 -
SOLCI007287600       -            842 EOG09360803          -            399   1.6e-78  266.1   6.3   4   5   6.4e-17   9.2e-15   56.1   0.0   137   270   609   745   587   748 0.88 -
SOLCI007287600       -            842 EOG09360803          -            399   1.6e-78  266.1   6.3   5   5   8.4e-10   1.2e-07   32.7   0.3   169   224   746   801   744   825 0.85 -
SOLCI005511700       -            678 EOG09360803          -            399   2.3e-78  265.6   2.4   1   5   3.9e-14   5.6e-12   46.9   0.0    96   221   111   234    89   235 0.89 -
SOLCI005511700       -            678 EOG09360803          -            399   2.3e-78  265.6   2.4   2   5   5.6e-21     8e-19   69.5   0.1   150   289   233   374   232   375 0.94 -
SOLCI005511700       -            678 EOG09360803          -            399   2.3e-78  265.6   2.4   3   5   5.8e-25   8.3e-23   82.6   0.0   129   295   351   520   340   538 0.86 -
SOLCI005511700       -            678 EOG09360803          -            399   2.3e-78  265.6   2.4   4   5   1.2e-21   1.7e-19   71.7   0.0   114   289   406   597   406   597 0.87 -
SOLCI005511700       -            678 EOG09360803          -            399   2.3e-78  265.6   2.4   5   5     6e-07   8.5e-05   23.3   0.0   142   221   553   632   541   662 0.56 -
SOLCI007314000       -            759 EOG09360803          -            399   2.3e-78  265.5   0.8   1   5      0.82   1.2e+02    3.1   0.0    14    70    99   159    86   170 0.77 -
SOLCI007314000       -            759 EOG09360803          -            399   2.3e-78  265.5   0.8   2   5       3.3   4.7e+02    1.1   0.0   239   270   182   213   174   235 0.83 -
SOLCI007314000       -            759 EOG09360803          -            399   2.3e-78  265.5   0.8   3   5   1.1e-33   1.5e-31  111.3   0.1    82   289   231   441   225   441 0.95 -
SOLCI007314000       -            759 EOG09360803          -            399   2.3e-78  265.5   0.8   4   5   3.1e-20   4.4e-18   67.0   0.0   115   251   369   509   368   513 0.92 -
SOLCI007314000       -            759 EOG09360803          -            399   2.3e-78  265.5   0.8   5   5   1.3e-30   1.9e-28  101.2   0.0    84   302   513   734   508   753 0.90 -
SOLCI002282700       -            848 EOG09360803          -            399   5.9e-78  264.2   4.1   1   6     2e-09   2.8e-07   31.4   0.0     7   125    89   215    84   223 0.84 -
SOLCI002282700       -            848 EOG09360803          -            399   5.9e-78  264.2   4.1   2   6    0.0019      0.27   11.8   0.1   167   210   223   266   215   271 0.89 -
SOLCI002282700       -            848 EOG09360803          -            399   5.9e-78  264.2   4.1   3   6   2.2e-17   3.2e-15   57.6   0.2    82   269   242   430   237   436 0.94 -
SOLCI002282700       -            848 EOG09360803          -            399   5.9e-78  264.2   4.1   4   6   3.6e-20   5.1e-18   66.8   0.0   136   301   450   620   444   622 0.89 -
SOLCI002282700       -            848 EOG09360803          -            399   5.9e-78  264.2   4.1   5   6   8.1e-19   1.1e-16   62.4   0.0   163   289   547   675   539   676 0.91 -
SOLCI002282700       -            848 EOG09360803          -            399   5.9e-78  264.2   4.1   6   6   7.5e-22   1.1e-19   72.3   0.0   142   271   666   798   664   809 0.93 -
SOLCI004535900       -            814 EOG09360803          -            399   1.1e-77  263.2   0.7   1   5   1.4e-16     2e-14   55.0   0.0    15   206    66   273    46   275 0.82 -
SOLCI004535900       -            814 EOG09360803          -            399   1.1e-77  263.2   0.7   2   5   2.3e-12   3.2e-10   41.1   0.0   168   254   270   359   267   360 0.92 -
SOLCI004535900       -            814 EOG09360803          -            399   1.1e-77  263.2   0.7   3   5   5.9e-25   8.5e-23   82.6   0.0   109   289   315   498   314   504 0.93 -
SOLCI004535900       -            814 EOG09360803          -            399   1.1e-77  263.2   0.7   4   5   8.6e-17   1.2e-14   55.7   0.0   117   221   498   603   497   604 0.92 -
SOLCI004535900       -            814 EOG09360803          -            399   1.1e-77  263.2   0.7   5   5   6.3e-05     0.009   16.6   0.0   194   271   692   772   680   787 0.78 -
SOLCI004821100       -            375 EOG09360803          -            399   4.3e-77  261.3   4.3   1   2   2.9e-25   4.1e-23   83.6   0.4     9    86   163   247   160   260 0.89 -
SOLCI004821100       -            375 EOG09360803          -            399   4.3e-77  261.3   4.3   2   2     2e-54   2.9e-52  179.6   0.2   174   287   258   374   253   375 0.96 -
SOLCI004667900       -            687 EOG09360803          -            399   5.2e-77  261.1   3.0   1   5   9.8e-09   1.4e-06   29.1   0.1   181   295    45   162    38   163 0.84 -
SOLCI004667900       -            687 EOG09360803          -            399   5.2e-77  261.1   3.0   2   5   8.3e-23   1.2e-20   75.5   0.0   119   303    87   276    77   288 0.91 -
SOLCI004667900       -            687 EOG09360803          -            399   5.2e-77  261.1   3.0   3   5   1.1e-19   1.6e-17   65.2   0.2   142   274   288   422   280   437 0.90 -
SOLCI004667900       -            687 EOG09360803          -            399   5.2e-77  261.1   3.0   4   5   1.3e-30   1.8e-28  101.2   0.0   117   297   436   619   424   626 0.91 -
SOLCI004667900       -            687 EOG09360803          -            399   5.2e-77  261.1   3.0   5   5   3.8e-05    0.0054   17.3   0.0   118   188   612   683   610   686 0.88 -
SOLCI007117300       -            561 EOG09360803          -            399   1.4e-75  256.4   3.2   1   4       1.6   2.3e+02    2.1   0.0    94   142    23    72    21    89 0.74 -
SOLCI007117300       -            561 EOG09360803          -            399   1.4e-75  256.4   3.2   2   4   8.3e-33   1.2e-30  108.4   0.1    92   308   110   328    99   331 0.93 -
SOLCI007117300       -            561 EOG09360803          -            399   1.4e-75  256.4   3.2   3   4   3.4e-33   4.8e-31  109.7   0.1   117   305   309   503   308   515 0.92 -
SOLCI007117300       -            561 EOG09360803          -            399   1.4e-75  256.4   3.2   4   4   3.2e-16   4.6e-14   53.8   0.1   115   245   412   546   412   555 0.91 -
SOLCI004840300       -            619 EOG09360803          -            399   1.9e-75  255.9   0.4   1   4   3.3e-14   4.7e-12   47.2   0.0   159   269   138   248   122   249 0.89 -
SOLCI004840300       -            619 EOG09360803          -            399   1.9e-75  255.9   0.4   2   4   5.4e-32   7.6e-30  105.7   0.2   115   288   265   441   265   441 0.93 -
SOLCI004840300       -            619 EOG09360803          -            399   1.9e-75  255.9   0.4   3   4   2.9e-23   4.1e-21   77.0   0.0   147   270   403   529   402   531 0.94 -
SOLCI004840300       -            619 EOG09360803          -            399   1.9e-75  255.9   0.4   4   4   2.1e-11     3e-09   37.9   0.0   146   237   507   601   507   612 0.88 -
SOLCI002510100       -            737 EOG09360803          -            399   2.2e-75  255.7   0.0   1   5     0.016       2.4    8.6   0.1    90   191    60   163    46   169 0.85 -
SOLCI002510100       -            737 EOG09360803          -            399   2.2e-75  255.7   0.0   2   5   1.1e-21   1.6e-19   71.7   0.0    71   221   147   299   139   300 0.92 -
SOLCI002510100       -            737 EOG09360803          -            399   2.2e-75  255.7   0.0   3   5   2.7e-19   3.8e-17   63.9   0.0   150   295   298   447   296   456 0.94 -
SOLCI002510100       -            737 EOG09360803          -            399   2.2e-75  255.7   0.0   4   5     9e-16   1.3e-13   52.3   0.0   120   270   407   563   406   563 0.90 -
SOLCI002510100       -            737 EOG09360803          -            399   2.2e-75  255.7   0.0   5   5   1.7e-26   2.4e-24   87.7   0.0    64   301   458   698   450   714 0.93 -
SOLCI006155700       -            798 EOG09360803          -            399   3.4e-74  251.8   7.7   1   5       1.7   2.4e+02    2.0   0.0   300   342    12    55     3   105 0.69 -
SOLCI006155700       -            798 EOG09360803          -            399   3.4e-74  251.8   7.7   2   5   7.9e-27   1.1e-24   88.7   0.0   110   280   128   301   127   303 0.92 -
SOLCI006155700       -            798 EOG09360803          -            399   3.4e-74  251.8   7.7   3   5   2.3e-25   3.2e-23   83.9   0.1   109   296   267   457   267   461 0.92 -
SOLCI006155700       -            798 EOG09360803          -            399   3.4e-74  251.8   7.7   4   5     6e-12   8.5e-10   39.7   0.1   207   300   459   554   449   565 0.73 -
SOLCI006155700       -            798 EOG09360803          -            399   3.4e-74  251.8   7.7   5   5   2.7e-14   3.9e-12   47.4   0.2   138   273   565   702   549   718 0.83 -
SOLCI006109700       -            605 EOG09360803          -            399   5.1e-74  251.2   0.0   1   3     6e-33   8.5e-31  108.9   0.0    87   293   164   376    64   379 0.86 -
SOLCI006109700       -            605 EOG09360803          -            399   5.1e-74  251.2   0.0   2   3   5.5e-31   7.8e-29  102.4   0.0    92   306   277   497   269   501 0.90 -
SOLCI006109700       -            605 EOG09360803          -            399   5.1e-74  251.2   0.0   3   3   7.2e-16     1e-13   52.6   0.0   117   220   477   581   477   588 0.92 -
SOLCI004441000       -            833 EOG09360803          -            399   1.9e-73  249.3   2.7   1   3   6.9e-29   9.9e-27   95.5   0.2    24   227   211   424   192   427 0.87 -
SOLCI004441000       -            833 EOG09360803          -            399   1.9e-73  249.3   2.7   2   3   1.2e-24   1.7e-22   81.5   0.0   139   270   406   540   404   544 0.94 -
SOLCI004441000       -            833 EOG09360803          -            399   1.9e-73  249.3   2.7   3   3   3.9e-25   5.6e-23   83.1   0.3   141   396   548   814   543   817 0.84 -
SOLCI007422500       -            622 EOG09360803          -            399   2.8e-73  248.8   0.6   1   2   1.2e-46   1.7e-44  154.0   0.0    13   246    87   332    78   333 0.93 -
SOLCI007422500       -            622 EOG09360803          -            399   2.8e-73  248.8   0.6   2   2   9.1e-31   1.3e-28  101.7   0.1   147   388   300   556   299   568 0.87 -
SOLCI006697300       -            543 EOG09360803          -            399   9.4e-73  247.0  11.7   1   2   3.4e-55   4.8e-53  182.1   0.2    28   286   135   405   112   406 0.91 -
SOLCI006697300       -            543 EOG09360803          -            399   9.4e-73  247.0  11.7   2   2   4.5e-23   6.5e-21   76.3   6.3   159   325   346   520   342   534 0.84 -
SOLCI003344400       -            690 EOG09360803          -            399   5.1e-70  238.1   8.4   1   3   1.4e-34   1.9e-32  114.3   4.1     4   293    80   380    77   397 0.91 -
SOLCI003344400       -            690 EOG09360803          -            399   5.1e-70  238.1   8.4   2   3   1.7e-22   2.4e-20   74.5   0.0   139   270   400   534   386   535 0.90 -
SOLCI003344400       -            690 EOG09360803          -            399   5.1e-70  238.1   8.4   3   3   2.2e-15   3.1e-13   51.0   0.0   200   311   531   644   530   660 0.89 -
SOLCI004716200       -            932 EOG09360803          -            399   2.3e-69  235.9   6.0   1   4   3.9e-06   0.00056   20.6   0.0   177   242   290   358   276   362 0.78 -
SOLCI004716200       -            932 EOG09360803          -            399   2.3e-69  235.9   6.0   2   4   4.1e-16   5.8e-14   53.4   0.4   145   292   363   512   358   517 0.91 -
SOLCI004716200       -            932 EOG09360803          -            399   2.3e-69  235.9   6.0   3   4   1.2e-21   1.7e-19   71.6   0.0   140   290   498   650   495   658 0.94 -
SOLCI004716200       -            932 EOG09360803          -            399   2.3e-69  235.9   6.0   4   4     3e-30   4.3e-28  100.0   0.1    92   260   659   832   649   867 0.85 -
SOLCI003885900       -            709 EOG09360803          -            399   2.4e-69  235.8   0.0   1   4   3.2e-23   4.5e-21   76.9   0.0    70   219   175   325   163   333 0.89 -
SOLCI003885900       -            709 EOG09360803          -            399   2.4e-69  235.8   0.0   2   4   2.5e-20   3.5e-18   67.3   0.1    91   265   406   584   331   591 0.87 -
SOLCI003885900       -            709 EOG09360803          -            399   2.4e-69  235.8   0.0   3   4   3.2e-20   4.6e-18   67.0   0.0   135   270   521   659   518   660 0.93 -
SOLCI003885900       -            709 EOG09360803          -            399   2.4e-69  235.8   0.0   4   4   2.3e-13   3.2e-11   44.4   0.0   140   228   596   684   590   700 0.85 -
SOLCI005641500       -            381 EOG09360803          -            399   3.5e-69  235.3   6.9   1   4   9.8e-29   1.4e-26   95.0   0.0   117   295     2   183     1   186 0.90 -
SOLCI005641500       -            381 EOG09360803          -            399   3.5e-69  235.3   6.9   2   4   2.1e-13     3e-11   44.5   0.1   181   294   102   217   102   217 0.91 -
SOLCI005641500       -            381 EOG09360803          -            399   3.5e-69  235.3   6.9   3   4   3.2e-23   4.6e-21   76.8   0.2    91   220   186   316   184   317 0.96 -
SOLCI005641500       -            381 EOG09360803          -            399   3.5e-69  235.3   6.9   4   4   8.6e-13   1.2e-10   42.5   0.0   137   215   303   381   302   381 0.97 -
SOLCI002768000       -            618 EOG09360803          -            399     4e-69  235.1   5.1   1   5       1.4     2e+02    2.3   0.0   338   374    84   120    61   141 0.85 -
SOLCI002768000       -            618 EOG09360803          -            399     4e-69  235.1   5.1   2   5   1.4e-28     2e-26   94.5   0.8    81   293   146   361   125   369 0.91 -
SOLCI002768000       -            618 EOG09360803          -            399     4e-69  235.1   5.1   3   5   1.1e-09   1.5e-07   32.3   0.0   324   390   369   434   362   440 0.86 -
SOLCI002768000       -            618 EOG09360803          -            399     4e-69  235.1   5.1   4   5   4.9e-12     7e-10   40.0   0.1   116   192   426   503   422   503 0.93 -
SOLCI002768000       -            618 EOG09360803          -            399     4e-69  235.1   5.1   5   5     1e-27   1.4e-25   91.7   0.0   113   258   458   607   457   613 0.93 -
SOLCI002522700       -           1014 EOG09360803          -            399   4.3e-69  235.0   0.9   1   6   9.2e-09   1.3e-06   29.2   0.0   162   270   160   272   156   279 0.79 -
SOLCI002522700       -           1014 EOG09360803          -            399   4.3e-69  235.0   0.9   2   6   4.8e-10   6.8e-08   33.5   0.1   237   306   319   391   314   394 0.83 -
SOLCI002522700       -           1014 EOG09360803          -            399   4.3e-69  235.0   0.9   3   6   7.2e-15     1e-12   49.3   0.1   129   307   383   567   379   570 0.84 -
SOLCI002522700       -           1014 EOG09360803          -            399   4.3e-69  235.0   0.9   4   6   1.2e-19   1.6e-17   65.1   0.0   133   293   562   725   553   728 0.88 -
SOLCI002522700       -           1014 EOG09360803          -            399   4.3e-69  235.0   0.9   5   6   5.1e-10   7.3e-08   33.4   0.0   122   226   726   830   716   846 0.92 -
SOLCI002522700       -           1014 EOG09360803          -            399   4.3e-69  235.0   0.9   6   6   1.7e-05    0.0024   18.5   0.0   225   295   900   969   882   991 0.51 -
SOLCI002303500       -            577 EOG09360803          -            399   2.4e-68  232.5   3.7   1   4   2.2e-22   3.1e-20   74.1   0.0   141   318   138   322    97   324 0.83 -
SOLCI002303500       -            577 EOG09360803          -            399   2.4e-68  232.5   3.7   2   4     2e-15   2.9e-13   51.1   0.0   170   286   240   355   236   356 0.93 -
SOLCI002303500       -            577 EOG09360803          -            399   2.4e-68  232.5   3.7   3   4   1.8e-14   2.6e-12   48.0   0.0   193   297   295   401   293   415 0.90 -
SOLCI002303500       -            577 EOG09360803          -            399   2.4e-68  232.5   3.7   4   4   1.1e-24   1.6e-22   81.7   0.1    84   269   325   514   320   531 0.92 -
SOLCI002010100       -           1097 EOG09360803          -            399   7.3e-68  230.9  17.5   1   7   8.8e-12   1.3e-09   39.2   0.5   265   384   237   367   193   385 0.73 -
SOLCI002010100       -           1097 EOG09360803          -            399   7.3e-68  230.9  17.5   2   7   8.2e-18   1.2e-15   59.0   1.9   110   308   394   594   361   598 0.83 -
SOLCI002010100       -           1097 EOG09360803          -            399   7.3e-68  230.9  17.5   3   7    0.0014       0.2   12.2   0.3   149   233   538   622   532   638 0.66 -
SOLCI002010100       -           1097 EOG09360803          -            399   7.3e-68  230.9  17.5   4   7   3.7e-08   5.3e-06   27.2   0.0     3    71   699   771   697   778 0.90 -
SOLCI002010100       -           1097 EOG09360803          -            399   7.3e-68  230.9  17.5   5   7   3.2e-09   4.6e-07   30.7   0.1   143   268   778   907   775   911 0.88 -
SOLCI002010100       -           1097 EOG09360803          -            399   7.3e-68  230.9  17.5   6   7   3.4e-10   4.9e-08   33.9   0.0    89   225   830   966   828   969 0.93 -
SOLCI002010100       -           1097 EOG09360803          -            399   7.3e-68  230.9  17.5   7   7   2.4e-22   3.4e-20   74.0   0.0   145   312   921  1089   914  1094 0.88 -
SOLCI001873300       -            909 EOG09360803          -            399   8.5e-67  227.4   3.2   1   4   1.7e-27   2.4e-25   90.9   0.0    75   304   206   441   158   448 0.88 -
SOLCI001873300       -            909 EOG09360803          -            399   8.5e-67  227.4   3.2   2   4     7e-08     1e-05   26.3   0.0   148   235   455   545   445   549 0.87 -
SOLCI001873300       -            909 EOG09360803          -            399   8.5e-67  227.4   3.2   3   4   6.4e-14   9.2e-12   46.2   0.0    77   221   523   668   521   671 0.94 -
SOLCI001873300       -            909 EOG09360803          -            399   8.5e-67  227.4   3.2   4   4   2.5e-20   3.6e-18   67.3   0.7   112   260   663   814   663   839 0.92 -
SOLCI004169300       -            609 EOG09360803          -            399     9e-67  227.3   4.3   1   4   0.00084      0.12   12.9   0.0   139   186     5    52     1    52 0.93 -
SOLCI004169300       -            609 EOG09360803          -            399     9e-67  227.3   4.3   2   4   1.5e-17   2.1e-15   58.2   0.7   146   289    47   192    46   197 0.91 -
SOLCI004169300       -            609 EOG09360803          -            399     9e-67  227.3   4.3   3   4   2.8e-21   3.9e-19   70.5   0.0   139   290   180   333   175   337 0.94 -
SOLCI004169300       -            609 EOG09360803          -            399     9e-67  227.3   4.3   4   4   4.3e-30   6.2e-28   99.5   0.2    81   261   331   516   329   546 0.87 -
SOLCI004445500       -            492 EOG09360803          -            399   9.2e-67  227.3   2.0   1   2   8.5e-45   1.2e-42  147.9   0.5    11   289    65   353    57   353 0.93 -
SOLCI004445500       -            492 EOG09360803          -            399   9.2e-67  227.3   2.0   2   2   2.8e-26     4e-24   86.9   0.0    86   268   287   476   284   484 0.80 -
SOLCI000848000       -            479 EOG09360803          -            399   1.7e-66  226.4   2.2   1   4     5e-18   7.1e-16   59.7   0.1    13   218    14   230    11   230 0.71 -
SOLCI000848000       -            479 EOG09360803          -            399   1.7e-66  226.4   2.2   2   4   1.1e-19   1.5e-17   65.2   0.0   141   221   188   268   187   268 0.98 -
SOLCI000848000       -            479 EOG09360803          -            399   1.7e-66  226.4   2.2   3   4   8.5e-29   1.2e-26   95.2   0.0   142   286   224   370   224   376 0.93 -
SOLCI000848000       -            479 EOG09360803          -            399   1.7e-66  226.4   2.2   4   4   6.6e-08   9.4e-06   26.4   0.0   147   221   376   450   371   463 0.94 -
SOLCI001037900       -            594 EOG09360803          -            399   7.9e-66  224.2   8.6   1   3     2e-24   2.9e-22   80.8   0.9    63   269    58   273    25   276 0.81 -
SOLCI001037900       -            594 EOG09360803          -            399   7.9e-66  224.2   8.6   2   3   1.1e-26   1.5e-24   88.3   0.4    88   247   263   426   259   434 0.89 -
SOLCI001037900       -            594 EOG09360803          -            399   7.9e-66  224.2   8.6   3   3   8.8e-18   1.3e-15   58.9   0.0    92   224   442   575   438   590 0.92 -
SOLCI003343300       -            526 EOG09360803          -            399   2.2e-65  222.8   8.9   1   3   1.2e-20   1.6e-18   68.4   0.5    84   257    14   193    11   196 0.73 -
SOLCI003343300       -            526 EOG09360803          -            399   2.2e-65  222.8   8.9   2   3   1.9e-33   2.7e-31  110.5   0.4    89   289   196   399   192   400 0.95 -
SOLCI003343300       -            526 EOG09360803          -            399   2.2e-65  222.8   8.9   3   3   2.3e-18   3.3e-16   60.8   0.5   113   256   360   507   359   515 0.76 -
SOLCI004840200       -            511 EOG09360803          -            399   9.6e-65  220.7   5.3   1   4     8e-18   1.1e-15   59.1   0.1   227   382    25   190     8   192 0.84 -
SOLCI004840200       -            511 EOG09360803          -            399   9.6e-65  220.7   5.3   2   4   8.6e-13   1.2e-10   42.5   0.0   116   212   190   287   183   288 0.93 -
SOLCI004840200       -            511 EOG09360803          -            399   9.6e-65  220.7   5.3   3   4   9.6e-34   1.4e-31  111.5   0.3   112   294   256   441   256   442 0.91 -
SOLCI004840200       -            511 EOG09360803          -            399   9.6e-65  220.7   5.3   4   4     3e-09   4.2e-07   30.9   0.0   138   209   423   494   420   508 0.85 -
SOLCI004587800       -            588 EOG09360803          -            399   1.5e-64  220.1   6.3   1   3   1.1e-18   1.6e-16   61.9   0.5   138   294    97   256    49   263 0.88 -
SOLCI004587800       -            588 EOG09360803          -            399   1.5e-64  220.1   6.3   2   3     1e-15   1.4e-13   52.1   0.0   114   193   248   328   248   332 0.93 -
SOLCI004587800       -            588 EOG09360803          -            399   1.5e-64  220.1   6.3   3   3     1e-36   1.5e-34  121.3   0.4   114   349   318   567   318   570 0.89 -
SOLCI005896200       -            700 EOG09360803          -            399   3.1e-64  219.0   0.5   1   5       0.4        57    4.1   0.0   238   266   151   179   140   185 0.78 -
SOLCI005896200       -            700 EOG09360803          -            399   3.1e-64  219.0   0.5   2   5    0.0091       1.3    9.5   0.0   216   295   191   274   180   287 0.72 -
SOLCI005896200       -            700 EOG09360803          -            399   3.1e-64  219.0   0.5   3   5     3e-28   4.2e-26   93.4   0.0    78   294   264   483   249   493 0.91 -
SOLCI005896200       -            700 EOG09360803          -            399   3.1e-64  219.0   0.5   4   5   1.2e-26   1.7e-24   88.1   0.0   139   294   466   623   462   624 0.94 -
SOLCI005896200       -            700 EOG09360803          -            399   3.1e-64  219.0   0.5   5   5   1.4e-11     2e-09   38.5   0.0   163   246   595   681   593   697 0.89 -
SOLCI000710400       -            478 EOG09360803          -            399   1.8e-63  216.5   5.7   1   1   6.6e-63   9.5e-61  207.5   5.7     9   386    56   456    51   468 0.89 -
SOLCI003435400       -            841 EOG09360803          -            399   5.6e-63  214.9   0.2   1   4   4.5e-13   6.4e-11   43.4   0.0    78   223   137   286   119   290 0.81 -
SOLCI003435400       -            841 EOG09360803          -            399   5.6e-63  214.9   0.2   2   4   8.5e-28   1.2e-25   91.9   0.1   127   294   294   464   283   466 0.92 -
SOLCI003435400       -            841 EOG09360803          -            399   5.6e-63  214.9   0.2   3   4   1.1e-24   1.5e-22   81.7   0.1   158   295   396   535   393   542 0.92 -
SOLCI003435400       -            841 EOG09360803          -            399   5.6e-63  214.9   0.2   4   4   1.7e-05    0.0025   18.4   0.0   168   268   598   699   593   718 0.88 -
SOLCI003063200       -            529 EOG09360803          -            399   8.7e-63  214.2   7.6   1   3   2.1e-36     3e-34  120.3   0.6     3   208    98   311    96   314 0.93 -
SOLCI003063200       -            529 EOG09360803          -            399   8.7e-63  214.2   7.6   2   3   1.8e-19   2.5e-17   64.5   0.1   170   309   238   382   236   384 0.92 -
SOLCI003063200       -            529 EOG09360803          -            399   8.7e-63  214.2   7.6   3   3   1.3e-14   1.8e-12   48.5   0.1   140   255   383   502   381   514 0.77 -
SOLCI003293500       -            500 EOG09360803          -            399   9.9e-63  214.0   0.9   1   2   1.2e-50   1.7e-48  167.2   0.1     4   289    59   355    56   359 0.91 -
SOLCI003293500       -            500 EOG09360803          -            399   9.9e-63  214.0   0.9   2   2   3.6e-16   5.1e-14   53.6   0.1   127   310   295   484   293   491 0.83 -
SOLCI004536100       -            550 EOG09360803          -            399   3.1e-62  212.4   4.0   1   3   4.4e-27   6.2e-25   89.6   0.0    11   186   100   284    88   284 0.93 -
SOLCI004536100       -            550 EOG09360803          -            399   3.1e-62  212.4   4.0   2   3     4e-36   5.7e-34  119.3   0.8   114   297   281   467   279   470 0.93 -
SOLCI004536100       -            550 EOG09360803          -            399   3.1e-62  212.4   4.0   3   3   1.1e-05    0.0016   19.1   0.0   340   386   451   498   441   510 0.84 -
SOLCI002498500       -            605 EOG09360803          -            399   3.3e-62  212.3   5.0   1   3   1.5e-15   2.2e-13   51.6   1.4    81   220   144   284   117   285 0.90 -
SOLCI002498500       -            605 EOG09360803          -            399   3.3e-62  212.3   5.0   2   3   1.2e-19   1.8e-17   65.0   0.0   170   302   269   406   268   414 0.88 -
SOLCI002498500       -            605 EOG09360803          -            399   3.3e-62  212.3   5.0   3   3   1.8e-32   2.5e-30  107.3   0.0   118   319   391   600   391   604 0.89 -
SOLCI000806300       -            588 EOG09360803          -            399   8.5e-62  211.0  15.1   1   4   4.4e-18   6.2e-16   59.9   4.1    12   221    38   274    27   276 0.77 -
SOLCI000806300       -            588 EOG09360803          -            399   8.5e-62  211.0  15.1   2   4   1.8e-10   2.6e-08   34.8   0.1   229   293   250   311   247   311 0.95 -
SOLCI000806300       -            588 EOG09360803          -            399   8.5e-62  211.0  15.1   3   4   3.7e-23   5.3e-21   76.6   0.2   114   254   271   413   271   413 0.94 -
SOLCI000806300       -            588 EOG09360803          -            399   8.5e-62  211.0  15.1   4   4   6.7e-21   9.6e-19   69.2   0.0   114   301   374   564   374   569 0.92 -
SOLCI001336900       -            834 EOG09360803          -            399     9e-62  210.9  11.2   1   5     3e-13   4.3e-11   44.0   0.1   147   303   125   284   120   293 0.71 -
SOLCI001336900       -            834 EOG09360803          -            399     9e-62  210.9  11.2   2   5   5.5e-26   7.9e-24   85.9   0.4    89   270   242   429   241   430 0.92 -
SOLCI001336900       -            834 EOG09360803          -            399     9e-62  210.9  11.2   3   5   2.8e-18     4e-16   60.6   0.5   161   310   422   576   419   584 0.89 -
SOLCI001336900       -            834 EOG09360803          -            399     9e-62  210.9  11.2   4   5   9.6e-10   1.4e-07   32.5   0.0   167   226   603   662   586   690 0.84 -
SOLCI001336900       -            834 EOG09360803          -            399     9e-62  210.9  11.2   5   5      0.11        16    5.9   0.0   174   238   750   817   723   823 0.78 -
SOLCI002498300       -            514 EOG09360803          -            399   1.8e-61  209.9   0.4   1   4   1.1e-19   1.5e-17   65.3   1.0   104   306    14   219     6   223 0.88 -
SOLCI002498300       -            514 EOG09360803          -            399   1.8e-61  209.9   0.4   2   4   2.1e-16   3.1e-14   54.4   0.0   117   218   199   301   199   303 0.92 -
SOLCI002498300       -            514 EOG09360803          -            399   1.8e-61  209.9   0.4   3   4   1.5e-15   2.2e-13   51.6   0.0   140   221   293   374   291   375 0.97 -
SOLCI002498300       -            514 EOG09360803          -            399   1.8e-61  209.9   0.4   4   4   8.8e-17   1.3e-14   55.6   0.0   142   261   365   486   365   494 0.90 -
SOLCI002658000       -            667 EOG09360803          -            399   4.2e-61  208.7  10.6   1   4   3.8e-22   5.4e-20   73.3   0.0   140   301   145   308   112   309 0.89 -
SOLCI002658000       -            667 EOG09360803          -            399   4.2e-61  208.7  10.6   2   4   1.3e-23   1.8e-21   78.2   1.0   156   307   266   422   264   423 0.90 -
SOLCI002658000       -            667 EOG09360803          -            399   4.2e-61  208.7  10.6   3   4   2.6e-17   3.7e-15   57.4   0.1   162   280   377   498   372   506 0.87 -
SOLCI002658000       -            667 EOG09360803          -            399   4.2e-61  208.7  10.6   4   4   1.3e-08   1.9e-06   28.7   0.1   159   251   510   606   506   635 0.83 -
SOLCI004372400       -            657 EOG09360803          -            399     2e-60  206.4   2.5   1   5     0.052       7.5    7.0   0.0   244   296   129   183   125   219 0.71 -
SOLCI004372400       -            657 EOG09360803          -            399     2e-60  206.4   2.5   2   5       1.5   2.2e+02    2.2   0.1   331   368   196   233   187   241 0.77 -
SOLCI004372400       -            657 EOG09360803          -            399     2e-60  206.4   2.5   3   5   1.4e-22   1.9e-20   74.8   0.1    94   269   225   401   223   408 0.94 -
SOLCI004372400       -            657 EOG09360803          -            399     2e-60  206.4   2.5   4   5   1.6e-19   2.2e-17   64.7   0.0   149   267   418   539   404   542 0.91 -
SOLCI004372400       -            657 EOG09360803          -            399     2e-60  206.4   2.5   5   5   2.9e-18   4.1e-16   60.5   0.0   160   261   534   638   532   646 0.91 -
SOLCI006090100       -            680 EOG09360803          -            399   2.5e-60  206.2   4.4   1   5   1.6e-05    0.0023   18.6   0.0   226   292    62   128    53   146 0.87 -
SOLCI006090100       -            680 EOG09360803          -            399   2.5e-60  206.2   4.4   2   5   3.1e-15   4.4e-13   50.5   0.1   131   294   143   312   128   312 0.82 -
SOLCI006090100       -            680 EOG09360803          -            399   2.5e-60  206.2   4.4   3   5   2.1e-08     3e-06   28.1   0.1   181   291   267   379   241   381 0.67 -
SOLCI006090100       -            680 EOG09360803          -            399   2.5e-60  206.2   4.4   4   5   4.3e-27   6.1e-25   89.6   0.9   112   297   372   562   363   573 0.88 -
SOLCI006090100       -            680 EOG09360803          -            399   2.5e-60  206.2   4.4   5   5   6.6e-08   9.4e-06   26.4   0.0   142   220   580   658   564   671 0.92 -
SOLCI002323100       -            664 EOG09360803          -            399     7e-60  204.7  17.4   1   6   2.1e-05     0.003   18.2   0.5   208   295    45   134    13   149 0.69 -
SOLCI002323100       -            664 EOG09360803          -            399     7e-60  204.7  17.4   2   6   1.7e-11   2.4e-09   38.2   0.0   126   270   143   291   137   297 0.91 -
SOLCI002323100       -            664 EOG09360803          -            399     7e-60  204.7  17.4   3   6   1.7e-06   0.00024   21.8   0.0   338   383   299   344   291   355 0.89 -
SOLCI002323100       -            664 EOG09360803          -            399     7e-60  204.7  17.4   4   6   1.3e-12   1.9e-10   41.9   0.2   119   215   346   443   342   445 0.87 -
SOLCI002323100       -            664 EOG09360803          -            399     7e-60  204.7  17.4   5   6   8.5e-13   1.2e-10   42.5   0.4   110   221   442   563   441   564 0.87 -
SOLCI002323100       -            664 EOG09360803          -            399     7e-60  204.7  17.4   6   6   1.7e-16   2.4e-14   54.7   0.1   116   206   562   653   560   662 0.94 -
SOLCI000591300       -            558 EOG09360803          -            399   7.7e-60  204.5   0.5   1   3   4.7e-27   6.7e-25   89.5   0.1    21   221    82   293    74   293 0.89 -
SOLCI000591300       -            558 EOG09360803          -            399   7.7e-60  204.5   0.5   2   3     3e-18   4.3e-16   60.5   0.1   141   270   283   415   270   416 0.90 -
SOLCI000591300       -            558 EOG09360803          -            399   7.7e-60  204.5   0.5   3   3   2.3e-20   3.3e-18   67.4   0.0   116   246   397   530   395   538 0.90 -
SOLCI007477400       -            710 EOG09360803          -            399   2.2e-59  203.0   2.1   1   4   9.4e-25   1.3e-22   81.9   0.0    22   221    87   300    73   301 0.86 -
SOLCI007477400       -            710 EOG09360803          -            399   2.2e-59  203.0   2.1   2   4     2e-27   2.8e-25   90.7   0.0   118   294   264   453   264   453 0.87 -
SOLCI007477400       -            710 EOG09360803          -            399   2.2e-59  203.0   2.1   3   4   8.4e-12   1.2e-09   39.2   0.0   114   230   445   561   441   571 0.94 -
SOLCI007477400       -            710 EOG09360803          -            399   2.2e-59  203.0   2.1   4   4      0.01       1.5    9.3   0.1    51   129   619   701   573   707 0.63 -
SOLCI001270900       -           1047 EOG09360803          -            399   2.5e-59  202.8  12.5   1   5   0.00017     0.025   15.2   0.2   173   307    22   155     4   162 0.56 -
SOLCI001270900       -           1047 EOG09360803          -            399   2.5e-59  202.8  12.5   2   5   4.7e-14   6.7e-12   46.7   0.1   115   297   132   320   126   323 0.88 -
SOLCI001270900       -           1047 EOG09360803          -            399   2.5e-59  202.8  12.5   3   5   6.7e-23   9.5e-21   75.8   1.3    89   363   319   601   315   623 0.81 -
SOLCI001270900       -           1047 EOG09360803          -            399   2.5e-59  202.8  12.5   4   5   2.6e-18   3.8e-16   60.7   0.0   143   295   715   869   685   871 0.93 -
SOLCI001270900       -           1047 EOG09360803          -            399   2.5e-59  202.8  12.5   5   5   3.1e-13   4.4e-11   44.0   0.0   115   358   791  1034   790  1039 0.75 -
SOLCI004234600       -            611 EOG09360803          -            399   1.4e-58  200.3   0.0   1   2   2.6e-38   3.8e-36  126.5   0.2    94   297   225   431   138   442 0.88 -
SOLCI004234600       -            611 EOG09360803          -            399   1.4e-58  200.3   0.0   2   2   2.2e-23   3.1e-21   77.4   0.0   117   296   423   602   421   606 0.91 -
SOLCI005497300       -            647 EOG09360803          -            399   3.6e-58  199.0   1.9   1   5   2.8e-19     4e-17   63.9   0.0   159   289    99   232    93   232 0.94 -
SOLCI005497300       -            647 EOG09360803          -            399   3.6e-58  199.0   1.9   2   5   1.3e-17   1.9e-15   58.4   0.7   138   220   219   301   213   302 0.94 -
SOLCI005497300       -            647 EOG09360803          -            399   3.6e-58  199.0   1.9   3   5   6.9e-14   9.9e-12   46.1   0.0   128   223   278   374   277   378 0.92 -
SOLCI005497300       -            647 EOG09360803          -            399   3.6e-58  199.0   1.9   4   5   9.7e-07   0.00014   22.6   0.0   164   221   385   442   373   443 0.89 -
SOLCI005497300       -            647 EOG09360803          -            399   3.6e-58  199.0   1.9   5   5   3.9e-08   5.6e-06   27.2   0.1   151   215   442   506   440   514 0.94 -
SOLCI000672200       -            552 EOG09360803          -            399   1.2e-57  197.3   0.0   1   4       7.6   1.1e+03   -0.1   0.0   227   269   122   164   104   185 0.78 -
SOLCI000672200       -            552 EOG09360803          -            399   1.2e-57  197.3   0.0   2   4   2.1e-27     3e-25   90.6   0.0   112   295   182   371   135   374 0.85 -
SOLCI000672200       -            552 EOG09360803          -            399   1.2e-57  197.3   0.0   3   4     8e-15   1.1e-12   49.2   0.0   121   226   299   405   299   405 0.91 -
SOLCI000672200       -            552 EOG09360803          -            399   1.2e-57  197.3   0.0   4   4   3.9e-21   5.5e-19   70.0   0.0    92   227   375   512   371   533 0.87 -
SOLCI004724300       -            691 EOG09360803          -            399   1.5e-57  197.0   1.8   1   1   2.6e-59   3.7e-57  195.7   1.9     3   372   243   632   241   640 0.90 -
SOLCI003908300       -            617 EOG09360803          -            399   1.9e-57  196.7   5.9   1   4   4.2e-12   5.9e-10   40.2   0.3    72   220    86   236    42   237 0.90 -
SOLCI003908300       -            617 EOG09360803          -            399   1.9e-57  196.7   5.9   2   4   1.2e-20   1.7e-18   68.4   0.2   115   221   235   342   232   346 0.96 -
SOLCI003908300       -            617 EOG09360803          -            399   1.9e-57  196.7   5.9   3   4   7.5e-17   1.1e-14   55.9   0.0   114   250   339   479   339   483 0.89 -
SOLCI003908300       -            617 EOG09360803          -            399   1.9e-57  196.7   5.9   4   4     5e-11   7.1e-09   36.7   0.0    90   187   490   588   484   591 0.92 -
SOLCI001094700       -            405 EOG09360803          -            399     2e-57  196.6   1.1   1   3   3.3e-28   4.8e-26   93.3   0.6    41   217    19   199     3   203 0.94 -
SOLCI001094700       -            405 EOG09360803          -            399     2e-57  196.6   1.1   2   3   2.6e-24   3.8e-22   80.4   0.1   142   255   194   309   194   315 0.95 -
SOLCI001094700       -            405 EOG09360803          -            399     2e-57  196.6   1.1   3   3     7e-07    0.0001   23.0   0.0   333   382   327   376   315   392 0.87 -
SOLCI002689000       -            518 EOG09360803          -            399   2.1e-57  196.5   5.9   1   4   2.7e-25   3.9e-23   83.7   0.1    88   271    19   206    13   211 0.92 -
SOLCI002689000       -            518 EOG09360803          -            399   2.1e-57  196.5   5.9   2   4   4.3e-19   6.1e-17   63.3   0.0   138   246   210   321   206   321 0.92 -
SOLCI002689000       -            518 EOG09360803          -            399   2.1e-57  196.5   5.9   3   4   5.2e-10   7.4e-08   33.3   0.0   146   208   288   350   288   353 0.97 -
SOLCI002689000       -            518 EOG09360803          -            399   2.1e-57  196.5   5.9   4   4   3.3e-10   4.7e-08   34.0   0.7   106   216   353   464   349   472 0.93 -
SOLCI000943300       -            731 EOG09360803          -            399     5e-57  195.3   2.3   1   2   4.6e-46   6.6e-44  152.1   0.3    12   372    85   475    75   480 0.85 -
SOLCI000943300       -            731 EOG09360803          -            399     5e-57  195.3   2.3   2   2   4.9e-12     7e-10   40.0   0.1   197   386   496   695   478   706 0.79 -
SOLCI004957900       -            922 EOG09360803          -            399     9e-57  194.4   0.8   1   4   8.2e-05     0.012   16.2   0.0     7    70   386   452   380   454 0.78 -
SOLCI004957900       -            922 EOG09360803          -            399     9e-57  194.4   0.8   2   4   5.6e-15     8e-13   49.7   0.0   175   267   422   517   417   519 0.89 -
SOLCI004957900       -            922 EOG09360803          -            399     9e-57  194.4   0.8   3   4   7.6e-24   1.1e-21   78.9   0.1   168   294   450   578   449   582 0.94 -
SOLCI004957900       -            922 EOG09360803          -            399     9e-57  194.4   0.8   4   4   1.7e-21   2.4e-19   71.2   0.0   169   326   556   720   555   734 0.91 -
SOLCI000557300       -            511 EOG09360803          -            399   2.8e-56  192.8   1.1   1   3   2.1e-18   2.9e-16   61.0   1.9    40   211    89   268    58   269 0.84 -
SOLCI000557300       -            511 EOG09360803          -            399   2.8e-56  192.8   1.1   2   3   6.6e-34   9.4e-32  112.0   0.0   116   300   242   433   242   435 0.92 -
SOLCI000557300       -            511 EOG09360803          -            399   2.8e-56  192.8   1.1   3   3   2.3e-09   3.3e-07   31.2   0.0    90   205   392   508   389   511 0.92 -
SOLCI001204300       -            532 EOG09360803          -            399   1.6e-55  190.3   4.0   1   1   4.4e-56   6.3e-54  185.1   4.0     6   392    77   501    72   507 0.82 -
SOLCI000411300       -            588 EOG09360803          -            399   3.2e-55  189.3   2.8   1   4   3.6e-17   5.2e-15   56.9   0.0   161   270    53   165    40   168 0.82 -
SOLCI000411300       -            588 EOG09360803          -            399   3.2e-55  189.3   2.8   2   4   2.2e-14   3.1e-12   47.8   0.1   134   214   167   247   163   249 0.96 -
SOLCI000411300       -            588 EOG09360803          -            399   3.2e-55  189.3   2.8   3   4     9e-13   1.3e-10   42.4   0.0   131   223   234   326   226   332 0.91 -
SOLCI000411300       -            588 EOG09360803          -            399   3.2e-55  189.3   2.8   4   4     5e-14   7.1e-12   46.6   0.0   127   238   334   452   328   490 0.78 -
SOLCI005303000       -            711 EOG09360803          -            399   1.5e-54  187.1   1.4   1   3   3.2e-20   4.6e-18   67.0   0.1    29   208   189   377   163   380 0.87 -
SOLCI005303000       -            711 EOG09360803          -            399   1.5e-54  187.1   1.4   2   3   1.7e-26   2.5e-24   87.6   0.0   139   306   380   550   374   550 0.91 -
SOLCI005303000       -            711 EOG09360803          -            399   1.5e-54  187.1   1.4   3   3   8.2e-10   1.2e-07   32.7   0.0   164   297   543   642   537   653 0.54 -
SOLCI006787700       -            602 EOG09360803          -            399   2.3e-54  186.5   0.1   1   1   2.5e-56   3.5e-54  185.9   0.1     5   396   105   523   101   529 0.84 -
SOLCI001122100       -            548 EOG09360803          -            399   6.6e-54  185.0   3.0   1   1     6e-56   8.6e-54  184.6   3.0     5   383    93   493    89   507 0.92 -
SOLCI004294500       -            577 EOG09360803          -            399   3.5e-53  182.6   0.3   1   4   6.4e-11   9.1e-09   36.3   0.1   166   299    92   192    82   203 0.48 -
SOLCI004294500       -            577 EOG09360803          -            399   3.5e-53  182.6   0.3   2   4   2.2e-20   3.1e-18   67.5   0.0    94   233   194   337   189   341 0.89 -
SOLCI004294500       -            577 EOG09360803          -            399   3.5e-53  182.6   0.3   3   4   2.6e-15   3.7e-13   50.8   0.0   161   297   332   470   328   483 0.86 -
SOLCI004294500       -            577 EOG09360803          -            399   3.5e-53  182.6   0.3   4   4   3.5e-09     5e-07   30.6   0.0   117   192   462   538   461   565 0.86 -
SOLCI007296100       -            819 EOG09360803          -            399   4.7e-53  182.2   2.7   1   5   0.00012     0.017   15.7   0.1   175   270   103   205    98   223 0.78 -
SOLCI007296100       -            819 EOG09360803          -            399   4.7e-53  182.2   2.7   2   5   1.7e-19   2.4e-17   64.6   0.0   130   298   241   417   220   419 0.86 -
SOLCI007296100       -            819 EOG09360803          -            399   4.7e-53  182.2   2.7   3   5   1.5e-08   2.2e-06   28.5   0.0   107   217   398   510   393   522 0.84 -
SOLCI007296100       -            819 EOG09360803          -            399   4.7e-53  182.2   2.7   4   5   3.4e-14   4.9e-12   47.1   0.0   161   270   629   741   605   742 0.86 -
SOLCI007296100       -            819 EOG09360803          -            399   4.7e-53  182.2   2.7   5   5   4.4e-11   6.2e-09   36.9   0.0   159   234   732   806   732   817 0.88 -
SOLCI006449600       -            852 EOG09360803          -            399   7.1e-53  181.6  10.5   1   6   1.2e-22   1.7e-20   74.9   0.7    84   324    19   267     9   279 0.88 -
SOLCI006449600       -            852 EOG09360803          -            399   7.1e-53  181.6  10.5   2   6   1.6e-05    0.0023   18.6   0.7    44   278   289   524   265   532 0.61 -
SOLCI006449600       -            852 EOG09360803          -            399   7.1e-53  181.6  10.5   3   6   7.5e-15   1.1e-12   49.3   0.1   116   297   429   612   407   625 0.87 -
SOLCI006449600       -            852 EOG09360803          -            399   7.1e-53  181.6  10.5   4   6   0.00012     0.017   15.7   0.0   330   384   621   675   616   682 0.93 -
SOLCI006449600       -            852 EOG09360803          -            399   7.1e-53  181.6  10.5   5   6   1.9e-14   2.7e-12   47.9   0.0   181   299   634   754   633   784 0.82 -
SOLCI006449600       -            852 EOG09360803          -            399   7.1e-53  181.6  10.5   6   6   3.6e-06   0.00051   20.7   0.0   161   271   719   831   715   838 0.89 -
SOLCI002881200       -            569 EOG09360803          -            399   1.3e-52  180.7   8.2   1   1   2.3e-54   3.3e-52  179.4   8.2     5   378   117   519   113   543 0.86 -
SOLCI004191200       -            937 EOG09360803          -            399   1.8e-52  180.3  12.9   1   3   8.4e-22   1.2e-19   72.2   0.9    27   309   186   479   172   505 0.85 -
SOLCI004191200       -            937 EOG09360803          -            399   1.8e-52  180.3  12.9   2   3     6e-06   0.00086   20.0   2.8    93   296   470   675   469   684 0.77 -
SOLCI004191200       -            937 EOG09360803          -            399   1.8e-52  180.3  12.9   3   3   1.6e-18   2.3e-16   61.4   0.0   110   241   800   936   795   937 0.91 -
SOLCI000358700       -            460 EOG09360803          -            399   1.4e-51  177.4   3.4   1   3   1.4e-18     2e-16   61.6   0.0   146   271    12   140     4   144 0.88 -
SOLCI000358700       -            460 EOG09360803          -            399   1.4e-51  177.4   3.4   2   3   8.4e-31   1.2e-28  101.8   1.0    93   306    98   317    87   319 0.90 -
SOLCI000358700       -            460 EOG09360803          -            399   1.4e-51  177.4   3.4   3   3   2.2e-08   3.1e-06   28.0   0.0    93   202   308   414   303   422 0.76 -
SOLCI004689400       -            966 EOG09360803          -            399   2.2e-51  176.7  10.1   1   4   2.9e-08   4.2e-06   27.6   0.0   219   307   263   354   260   390 0.71 -
SOLCI004689400       -            966 EOG09360803          -            399   2.2e-51  176.7  10.1   2   4   8.1e-17   1.2e-14   55.8   0.8   144   292   420   570   413   578 0.63 -
SOLCI004689400       -            966 EOG09360803          -            399   2.2e-51  176.7  10.1   3   4   1.1e-18   1.5e-16   61.9   0.2   117   314   601   803   583   806 0.85 -
SOLCI004689400       -            966 EOG09360803          -            399   2.2e-51  176.7  10.1   4   4   2.9e-10   4.1e-08   34.2   0.4   162   310   786   938   779   956 0.80 -
SOLCI006142500       -            460 EOG09360803          -            399   2.5e-51  176.5   7.0   1   3   7.1e-17     1e-14   55.9   0.4   146   271    12   140     7   147 0.83 -
SOLCI006142500       -            460 EOG09360803          -            399   2.5e-51  176.5   7.0   2   3   8.7e-32   1.2e-29  105.1   2.0    95   306   100   317    88   322 0.90 -
SOLCI006142500       -            460 EOG09360803          -            399   2.5e-51  176.5   7.0   3   3   2.1e-09     3e-07   31.4   0.0    94   202   309   414   306   422 0.74 -
SOLCI006204500       -            581 EOG09360803          -            399   1.7e-50  173.7   5.7   1   2   4.9e-21     7e-19   69.6   0.1   108   296   124   316   115   320 0.88 -
SOLCI006204500       -            581 EOG09360803          -            399   1.7e-50  173.7   5.7   2   2   3.5e-31   4.9e-29  103.1   3.2   117   366   309   572   306   577 0.84 -
SOLCI007106000       -            467 EOG09360803          -            399     1e-49  171.2   7.0   1   1   7.3e-51     1e-48  167.9   7.0    15   376    67   451    63   455 0.87 -
SOLCI004260400       -            461 EOG09360803          -            399     1e-48  167.9   2.3   1   3     5e-18   7.1e-16   59.7   0.1   139   230    88   182    57   182 0.88 -
SOLCI004260400       -            461 EOG09360803          -            399     1e-48  167.9   2.3   2   3   6.5e-24   9.3e-22   79.1   0.0   112   269   165   331   163   332 0.90 -
SOLCI004260400       -            461 EOG09360803          -            399     1e-48  167.9   2.3   3   3   5.7e-13   8.1e-11   43.1   0.1    91   231   284   430   280   434 0.89 -
SOLCI004587600       -            470 EOG09360803          -            399   6.1e-48  165.3   2.7   1   4   9.3e-08   1.3e-05   25.9   0.2    72   206    44   180    20   183 0.68 -
SOLCI004587600       -            470 EOG09360803          -            399   6.1e-48  165.3   2.7   2   4   3.5e-15     5e-13   50.4   0.2   109   246   116   257   109   258 0.91 -
SOLCI004587600       -            470 EOG09360803          -            399   6.1e-48  165.3   2.7   3   4   1.3e-19   1.8e-17   65.0   0.0   119   270   235   382   232   385 0.94 -
SOLCI004587600       -            470 EOG09360803          -            399   6.1e-48  165.3   2.7   4   4   2.2e-13   3.2e-11   44.4   0.0   116   218   364   462   352   467 0.86 -
SOLCI000829700       -            896 EOG09360803          -            399   1.5e-47  164.1   0.7   1   5     1e-19   1.5e-17   65.3   0.1     6   295   115   417   110   420 0.85 -
SOLCI000829700       -            896 EOG09360803          -            399   1.5e-47  164.1   0.7   2   5   1.3e-11   1.8e-09   38.7   0.1   116   272   304   465   301   477 0.90 -
SOLCI000829700       -            896 EOG09360803          -            399   1.5e-47  164.1   0.7   3   5   7.8e-15   1.1e-12   49.2   0.0   112   282   476   649   469   655 0.92 -
SOLCI000829700       -            896 EOG09360803          -            399   1.5e-47  164.1   0.7   4   5   6.6e-07   9.4e-05   23.1   0.0   114   289   653   828   648   835 0.80 -
SOLCI000829700       -            896 EOG09360803          -            399   1.5e-47  164.1   0.7   5   5   9.5e-05     0.014   16.0   0.0    81   176   792   887   785   895 0.83 -
SOLCI003331200       -            579 EOG09360803          -            399   2.4e-47  163.4   3.9   1   3   5.4e-14   7.6e-12   46.5   0.1   116   237   130   255   110   262 0.87 -
SOLCI003331200       -            579 EOG09360803          -            399   2.4e-47  163.4   3.9   2   3   6.6e-23   9.4e-21   75.8   0.3   112   291   269   451   260   468 0.89 -
SOLCI003331200       -            579 EOG09360803          -            399   2.4e-47  163.4   3.9   3   3   2.3e-11   3.3e-09   37.8   0.0   139   230   472   563   453   574 0.88 -
SOLCI002643900       -            467 EOG09360803          -            399   2.6e-47  163.3   0.1   1   3   0.00081      0.11   13.0   0.0   140   216    85   165    65   170 0.82 -
SOLCI002643900       -            467 EOG09360803          -            399   2.6e-47  163.3   0.1   2   3   1.8e-32   2.5e-30  107.3   0.0   115   307   168   367   164   369 0.92 -
SOLCI002643900       -            467 EOG09360803          -            399   2.6e-47  163.3   0.1   3   3   1.3e-16   1.9e-14   55.1   0.0   169   291   329   453   327   463 0.91 -
SOLCI006405400       -            576 EOG09360803          -            399   3.7e-47  162.8   6.8   1   4   1.1e-26   1.5e-24   88.3   1.0   109   294   154   342    89   347 0.88 -
SOLCI006405400       -            576 EOG09360803          -            399   3.7e-47  162.8   6.8   2   4   1.6e-09   2.3e-07   31.7   0.0   231   297   350   415   346   420 0.92 -
SOLCI006405400       -            576 EOG09360803          -            399   3.7e-47  162.8   6.8   3   4     2e-05    0.0028   18.3   0.1   232   294   421   482   414   492 0.85 -
SOLCI006405400       -            576 EOG09360803          -            399   3.7e-47  162.8   6.8   4   4   1.2e-09   1.8e-07   32.1   0.0   143   240   469   566   464   573 0.90 -
SOLCI002562700       -            480 EOG09360803          -            399   5.3e-47  162.2   1.8   1   1   4.9e-49   7.1e-47  161.8   1.8     5   375    60   453    56   478 0.86 -
SOLCI005377500       -           1237 EOG09360803          -            399   1.6e-46  160.7  10.8   1   8   0.00028      0.04   14.5   0.0   171   305   142   285   124   296 0.73 -
SOLCI005377500       -           1237 EOG09360803          -            399   1.6e-46  160.7  10.8   2   8     0.012       1.7    9.1   0.0    97   164   243   314   231   347 0.71 -
SOLCI005377500       -           1237 EOG09360803          -            399   1.6e-46  160.7  10.8   3   8   6.2e-11   8.8e-09   36.4   0.0    56   209   306   461   296   466 0.89 -
SOLCI005377500       -           1237 EOG09360803          -            399   1.6e-46  160.7  10.8   4   8    0.0023      0.32   11.5   0.1    93   157   585   650   540   662 0.83 -
SOLCI005377500       -           1237 EOG09360803          -            399   1.6e-46  160.7  10.8   5   8    0.0012      0.17   12.4   0.0   118   270   680   836   673   836 0.82 -
SOLCI005377500       -           1237 EOG09360803          -            399   1.6e-46  160.7  10.8   6   8   1.7e-05    0.0024   18.5   0.0   149   259   817   930   783   936 0.89 -
SOLCI005377500       -           1237 EOG09360803          -            399   1.6e-46  160.7  10.8   7   8   1.8e-10   2.6e-08   34.8   0.6   120   269   892  1045   884  1051 0.88 -
SOLCI005377500       -           1237 EOG09360803          -            399   1.6e-46  160.7  10.8   8   8   4.9e-14   6.9e-12   46.6   0.1   161   319  1039  1204  1037  1211 0.89 -
SOLCI002532300       -            470 EOG09360803          -            399   3.6e-46  159.5   0.4   1   3     3e-17   4.2e-15   57.2   0.1    41   206    46   216    37   218 0.90 -
SOLCI002532300       -            470 EOG09360803          -            399   3.6e-46  159.5   0.4   2   3   1.7e-11   2.5e-09   38.2   0.1   121   221   200   302   199   302 0.88 -
SOLCI002532300       -            470 EOG09360803          -            399   3.6e-46  159.5   0.4   3   3   2.7e-21   3.9e-19   70.5   0.1   142   297   293   449   291   457 0.87 -
SOLCI002673900       -            530 EOG09360803          -            399   9.2e-46  158.2   1.3   1   2   6.7e-36   9.6e-34  118.6   1.8    15   305    81   403    69   405 0.76 -
SOLCI002673900       -            530 EOG09360803          -            399   9.2e-46  158.2   1.3   2   2   1.3e-13   1.8e-11   45.2   0.0    96   223   363   491   361   498 0.94 -
SOLCI005606200       -            794 EOG09360803          -            399     4e-45  156.1   1.6   1   4     1e-22   1.5e-20   75.2   0.2    22   292   136   421   120   423 0.88 -
SOLCI005606200       -            794 EOG09360803          -            399     4e-45  156.1   1.6   2   4   2.3e-22   3.3e-20   74.0   0.0    94   308   255   475   253   481 0.91 -
SOLCI005606200       -            794 EOG09360803          -            399     4e-45  156.1   1.6   3   4   1.7e-06   0.00024   21.8   0.1   159   315   426   586   425   592 0.86 -
SOLCI005606200       -            794 EOG09360803          -            399     4e-45  156.1   1.6   4   4       7.7   1.1e+03   -0.2   0.0   112   151   624   664   591   677 0.75 -
SOLCI000161600       -            521 EOG09360803          -            399   5.2e-45  155.7   0.0   1   2   1.1e-32   1.5e-30  108.0   0.0     9   268   105   380    99   388 0.88 -
SOLCI000161600       -            521 EOG09360803          -            399   5.2e-45  155.7   0.0   2   2   3.2e-16   4.5e-14   53.8   0.0   128   271   306   455   302   470 0.83 -
SOLCI005396300       -            601 EOG09360803          -            399   2.8e-44  153.3   0.5   1   4   0.00012     0.016   15.7   0.0   217   297   161   240   148   253 0.87 -
SOLCI005396300       -            601 EOG09360803          -            399   2.8e-44  153.3   0.5   2   4   7.6e-10   1.1e-07   32.8   0.1   172   255   253   339   241   340 0.89 -
SOLCI005396300       -            601 EOG09360803          -            399   2.8e-44  153.3   0.5   3   4   8.7e-18   1.2e-15   58.9   0.1   117   221   337   442   336   444 0.94 -
SOLCI005396300       -            601 EOG09360803          -            399   2.8e-44  153.3   0.5   4   4   2.7e-13   3.9e-11   44.1   0.0   151   296   442   589   440   598 0.64 -
SOLCI001299000       -            544 EOG09360803          -            399   2.8e-44  153.3   2.4   1   1   2.6e-46   3.7e-44  152.9   2.4     4   387   105   509   102   520 0.83 -
SOLCI004749700       -            720 EOG09360803          -            399   3.6e-44  152.9   7.9   1   3      0.92   1.3e+02    2.9   0.0   238   295   143   199   139   205 0.77 -
SOLCI004749700       -            720 EOG09360803          -            399   3.6e-44  152.9   7.9   2   3   3.6e-31   5.2e-29  103.0   0.3   141   393   183   449   176   454 0.87 -
SOLCI004749700       -            720 EOG09360803          -            399   3.6e-44  152.9   7.9   3   3   5.3e-16   7.6e-14   53.1   2.8    57   301   444   697   441   708 0.78 -
SOLCI006773800       -            504 EOG09360803          -            399   3.9e-44  152.8   0.5   1   3   6.8e-39   9.7e-37  128.5   0.1    14   296    75   370    64   376 0.86 -
SOLCI006773800       -            504 EOG09360803          -            399   3.9e-44  152.8   0.5   2   3   2.4e-06   0.00034   21.3   0.1   327   384   343   399   339   408 0.87 -
SOLCI006773800       -            504 EOG09360803          -            399   3.9e-44  152.8   0.5   3   3   6.8e-05    0.0097   16.5   0.1   115   185   396   467   395   500 0.74 -
SOLCI004685900       -            464 EOG09360803          -            399   6.5e-44  152.1   0.3   1   4   9.4e-05     0.013   16.0   0.1   143   265    57   183    33   191 0.63 -
SOLCI004685900       -            464 EOG09360803          -            399   6.5e-44  152.1   0.3   2   4   1.7e-11   2.4e-09   38.3   0.0   120   221   138   241   134   241 0.92 -
SOLCI004685900       -            464 EOG09360803          -            399   6.5e-44  152.1   0.3   3   4   7.7e-21   1.1e-18   69.0   0.0   115   229   239   354   238   357 0.93 -
SOLCI004685900       -            464 EOG09360803          -            399   6.5e-44  152.1   0.3   4   4   1.4e-11     2e-09   38.5   0.0   127   220   347   441   346   459 0.78 -
SOLCI001725400       -            484 EOG09360803          -            399   2.1e-43  150.4   5.8   1   2   3.9e-33   5.6e-31  109.5   0.8    30   298    83   358    68   361 0.88 -
SOLCI001725400       -            484 EOG09360803          -            399   2.1e-43  150.4   5.8   2   2   1.4e-15   2.1e-13   51.6   0.4   160   299   323   464   322   473 0.92 -
SOLCI004734200       -            707 EOG09360803          -            399   2.1e-43  150.4   3.6   1   4     0.085        12    6.3   0.0   251   315   229   297   222   308 0.50 -
SOLCI004734200       -            707 EOG09360803          -            399   2.1e-43  150.4   3.6   2   4   1.8e-07   2.6e-05   25.0   0.1   173   287   254   370   247   370 0.86 -
SOLCI004734200       -            707 EOG09360803          -            399   2.1e-43  150.4   3.6   3   4   5.7e-30   8.1e-28   99.1   0.4    80   303   302   527   294   535 0.89 -
SOLCI004734200       -            707 EOG09360803          -            399   2.1e-43  150.4   3.6   4   4   7.8e-13   1.1e-10   42.6   0.0   135   259   532   659   525   668 0.88 -
SOLCI000463100       -            526 EOG09360803          -            399   1.9e-41  144.0   2.4   1   2   4.3e-38   6.1e-36  125.8   3.5     9   303   117   418   111   421 0.89 -
SOLCI000463100       -            526 EOG09360803          -            399   1.9e-41  144.0   2.4   2   2   5.4e-05    0.0077   16.8   0.0    92   175   411   495   404   499 0.77 -
SOLCI007385600       -            503 EOG09360803          -            399   2.9e-41  143.4   4.2   1   2   9.6e-26   1.4e-23   85.2   0.5    35   292    36   306    13   312 0.89 -
SOLCI007385600       -            503 EOG09360803          -            399   2.9e-41  143.4   4.2   2   2   4.8e-18   6.8e-16   59.8   0.2   159   331   311   492   306   501 0.86 -
SOLCI002785000       -            629 EOG09360803          -            399   1.3e-40  141.3   8.7   1   4     0.016       2.3    8.7   0.0    12    70    98   160    92   168 0.82 -
SOLCI002785000       -            629 EOG09360803          -            399   1.3e-40  141.3   8.7   2   4   1.7e-21   2.4e-19   71.2   0.5   143   295   187   341   172   344 0.94 -
SOLCI002785000       -            629 EOG09360803          -            399   1.3e-40  141.3   8.7   3   4   9.7e-17   1.4e-14   55.5   0.4    91   298   344   554   342   570 0.91 -
SOLCI002785000       -            629 EOG09360803          -            399   1.3e-40  141.3   8.7   4   4   7.4e-07   0.00011   23.0   0.2   140   260   499   622   498   628 0.91 -
SOLCI003784400       -            884 EOG09360803          -            399     2e-40  140.6   1.3   1   4   5.5e-11   7.9e-09   36.6   0.5    85   301    49   260    42   269 0.85 -
SOLCI003784400       -            884 EOG09360803          -            399     2e-40  140.6   1.3   2   4   3.4e-18   4.8e-16   60.3   0.0   108   294   239   424   236   425 0.89 -
SOLCI003784400       -            884 EOG09360803          -            399     2e-40  140.6   1.3   3   4   5.5e-11   7.9e-09   36.6   0.0   107   289   409   591   408   598 0.85 -
SOLCI003784400       -            884 EOG09360803          -            399     2e-40  140.6   1.3   4   4   0.00032     0.045   14.3   0.0   228   320   601   695   582   728 0.62 -
SOLCI006707600       -            417 EOG09360803          -            399   1.2e-39  138.0   4.6   1   2   2.2e-29   3.1e-27   97.1   0.1    43   296    72   332    53   333 0.90 -
SOLCI006707600       -            417 EOG09360803          -            399   1.2e-39  138.0   4.6   2   2   4.1e-15   5.8e-13   50.2   1.1   166   279   270   389   264   394 0.87 -
SOLCI000565500       -            488 EOG09360803          -            399   7.9e-39  135.3   0.3   1   1     2e-40   2.8e-38  133.5   0.3    11   325    60   385    55   389 0.90 -
SOLCI004600900       -            642 EOG09360803          -            399   1.4e-38  134.5   5.3   1   3   5.5e-11   7.9e-09   36.6   0.1   108   270    86   252    60   253 0.91 -
SOLCI004600900       -            642 EOG09360803          -            399   1.4e-38  134.5   5.3   2   3   4.9e-22     7e-20   72.9   0.2   157   306   241   395   238   403 0.91 -
SOLCI004600900       -            642 EOG09360803          -            399   1.4e-38  134.5   5.3   3   3   1.7e-09   2.5e-07   31.6   0.3   179   277   403   504   384   622 0.62 -
SOLCI007385800       -            583 EOG09360803          -            399   1.8e-38  134.2   3.8   1   4       5.9   8.4e+02    0.2   0.0   333   371    88   128    48   148 0.71 -
SOLCI007385800       -            583 EOG09360803          -            399   1.8e-38  134.2   3.8   2   4     2e-14   2.8e-12   47.9   0.2   168   301   213   348   207   355 0.91 -
SOLCI007385800       -            583 EOG09360803          -            399   1.8e-38  134.2   3.8   3   4   2.4e-19   3.5e-17   64.1   0.2   114   285   363   537   357   538 0.91 -
SOLCI007385800       -            583 EOG09360803          -            399   1.8e-38  134.2   3.8   4   4   1.8e-11   2.5e-09   38.2   0.0   100   191   489   581   483   583 0.88 -
SOLCI003691000       -            488 EOG09360803          -            399     2e-37  130.7   3.8   1   2   1.9e-19   2.7e-17   64.4   0.4    83   269   110   303    99   309 0.83 -
SOLCI003691000       -            488 EOG09360803          -            399     2e-37  130.7   3.8   2   2   1.5e-21   2.2e-19   71.3   0.3   112   294   282   467   282   486 0.88 -
SOLCI002568200       -            491 EOG09360803          -            399   3.3e-37  130.0   0.9   1   2   3.4e-18   4.8e-16   60.3   0.0    80   267   171   362   161   365 0.87 -
SOLCI002568200       -            491 EOG09360803          -            399   3.3e-37  130.0   0.9   2   2   8.9e-21   1.3e-18   68.8   1.2   161   272   358   472   356   481 0.92 -
SOLCI004337500       -            362 EOG09360803          -            399     5e-37  129.4   0.1   1   3   7.5e-21   1.1e-18   69.0   0.0   141   310     8   184     2   188 0.91 -
SOLCI004337500       -            362 EOG09360803          -            399     5e-37  129.4   0.1   2   3   7.2e-11     1e-08   36.2   0.0   119   210   195   287   188   288 0.79 -
SOLCI004337500       -            362 EOG09360803          -            399     5e-37  129.4   0.1   3   3   1.8e-06   0.00026   21.7   0.0   336   385   286   335   278   346 0.86 -
SOLCI004861100       -            370 EOG09360803          -            399   6.6e-37  129.0   2.9   1   3   1.6e-16   2.3e-14   54.8   0.1   150   294    29   176    22   178 0.93 -
SOLCI004861100       -            370 EOG09360803          -            399   6.6e-37  129.0   2.9   2   3   1.8e-08   2.5e-06   28.3   0.0    88   191   177   273   173   276 0.93 -
SOLCI004861100       -            370 EOG09360803          -            399   6.6e-37  129.0   2.9   3   3   1.8e-14   2.6e-12   48.0   0.1   114   217   265   369   254   370 0.88 -
SOLCI003928300       -            929 EOG09360803          -            399   6.7e-37  129.0   1.5   1   5      0.68        96    3.3   0.0   198   272   133   210   129   226 0.81 -
SOLCI003928300       -            929 EOG09360803          -            399   6.7e-37  129.0   1.5   2   5   1.9e-15   2.7e-13   51.2   0.1    63   319   241   494   235   494 0.82 -
SOLCI003928300       -            929 EOG09360803          -            399   6.7e-37  129.0   1.5   3   5   6.7e-23   9.6e-21   75.8   0.1   108   329   450   675   447   680 0.84 -
SOLCI003928300       -            929 EOG09360803          -            399   6.7e-37  129.0   1.5   4   5     4e-05    0.0058   17.2   0.0   200   276   644   723   641   745 0.83 -
SOLCI003928300       -            929 EOG09360803          -            399   6.7e-37  129.0   1.5   5   5       2.6   3.7e+02    1.4   0.1    79   107   764   792   747   794 0.86 -
SOLCI000296400       -            540 EOG09360803          -            399     7e-37  128.9   1.0   1   3     2e-19   2.9e-17   64.3   0.0   102   268   152   322   124   324 0.87 -
SOLCI000296400       -            540 EOG09360803          -            399     7e-37  128.9   1.0   2   3   3.5e-16     5e-14   53.7   0.1   168   293   324   454   318   458 0.90 -
SOLCI000296400       -            540 EOG09360803          -            399     7e-37  128.9   1.0   3   3     0.013       1.9    8.9   0.1    82   125   450   493   445   507 0.83 -
SOLCI004603700       -            512 EOG09360803          -            399   7.1e-37  128.9   3.2   1   5     0.037       5.3    7.5   0.2   203   301    80   182    71   192 0.57 -
SOLCI004603700       -            512 EOG09360803          -            399   7.1e-37  128.9   3.2   2   5   2.8e-05    0.0039   17.8   0.1   329   386   185   244   178   255 0.81 -
SOLCI004603700       -            512 EOG09360803          -            399   7.1e-37  128.9   3.2   3   5   9.3e-07   0.00013   22.6   0.0   165   224   256   316   247   325 0.90 -
SOLCI004603700       -            512 EOG09360803          -            399   7.1e-37  128.9   3.2   4   5   7.8e-16   1.1e-13   52.5   0.0   114   224   310   421   308   426 0.93 -
SOLCI004603700       -            512 EOG09360803          -            399   7.1e-37  128.9   3.2   5   5   6.4e-10   9.1e-08   33.1   0.0   144   237   411   504   407   511 0.88 -
SOLCI004525400       -           1057 EOG09360803          -            399   1.8e-36  127.6   0.4   1   8      0.02       2.9    8.3   0.0   341   396   142   197   133   201 0.89 -
SOLCI004525400       -           1057 EOG09360803          -            399   1.8e-36  127.6   0.4   2   8   7.8e-05     0.011   16.3   0.0   113   197   218   299   199   318 0.85 -
SOLCI004525400       -           1057 EOG09360803          -            399   1.8e-36  127.6   0.4   3   8   2.3e-09   3.3e-07   31.2   0.1   182   329   249   399   248   449 0.75 -
SOLCI004525400       -           1057 EOG09360803          -            399   1.8e-36  127.6   0.4   4   8     0.061       8.8    6.8   0.0   116   188   423   492   410   498 0.83 -
SOLCI004525400       -           1057 EOG09360803          -            399   1.8e-36  127.6   0.4   5   8    0.0075       1.1    9.8   0.0   180   269   449   541   442   548 0.76 -
SOLCI004525400       -           1057 EOG09360803          -            399   1.8e-36  127.6   0.4   6   8   9.5e-06    0.0014   19.3   0.0   143   271   517   644   508   668 0.78 -
SOLCI004525400       -           1057 EOG09360803          -            399   1.8e-36  127.6   0.4   7   8   4.2e-06   0.00059   20.5   0.0   179   288   650   757   644   763 0.80 -
SOLCI004525400       -           1057 EOG09360803          -            399   1.8e-36  127.6   0.4   8   8   1.1e-07   1.5e-05   25.7   0.0   180   275   752   850   750   876 0.83 -
SOLCI007129300       -            488 EOG09360803          -            399   9.3e-36  125.2   0.0   1   2   7.2e-19     1e-16   62.5   0.0   117   241   150   279   141   281 0.89 -
SOLCI007129300       -            488 EOG09360803          -            399   9.3e-36  125.2   0.0   2   2   1.5e-18   2.1e-16   61.5   0.0    91   275   265   452   260   462 0.80 -
SOLCI000383600       -            739 EOG09360803          -            399   1.2e-35  124.8   0.5   1   5       4.2   6.1e+02    0.7   0.0   327   383   125   182   111   188 0.82 -
SOLCI000383600       -            739 EOG09360803          -            399   1.2e-35  124.8   0.5   2   5   4.5e-06   0.00064   20.4   0.1   209   296   218   307   199   331 0.74 -
SOLCI000383600       -            739 EOG09360803          -            399   1.2e-35  124.8   0.5   3   5   0.00044     0.063   13.8   0.0   173   226   366   422   363   425 0.68 -
SOLCI000383600       -            739 EOG09360803          -            399   1.2e-35  124.8   0.5   4   5   2.7e-23   3.8e-21   77.1   0.0   121   289   421   593   419   614 0.87 -
SOLCI000383600       -            739 EOG09360803          -            399   1.2e-35  124.8   0.5   5   5      0.17        24    5.3   0.0   191   224   650   683   641   699 0.83 -
SOLCI006352600       -            419 EOG09360803          -            399   1.3e-35  124.8   0.0   1   4   0.00021      0.03   14.9   0.0   342   389    17    64     1    69 0.73 -
SOLCI006352600       -            419 EOG09360803          -            399   1.3e-35  124.8   0.0   2   4     4e-15   5.7e-13   50.2   0.0   112   278    53   222    48   227 0.92 -
SOLCI006352600       -            419 EOG09360803          -            399   1.3e-35  124.8   0.0   3   4   5.6e-09     8e-07   29.9   0.0   153   271   235   356   220   360 0.82 -
SOLCI006352600       -            419 EOG09360803          -            399   1.3e-35  124.8   0.0   4   4   3.9e-09   5.6e-07   30.5   0.0   168   225   355   412   353   417 0.88 -
SOLCI005629100       -            493 EOG09360803          -            399   1.3e-35  124.8   1.5   1   3      0.15        21    5.5   0.3   112   158     3    46     1    50 0.85 -
SOLCI005629100       -            493 EOG09360803          -            399   1.3e-35  124.8   1.5   2   3   3.1e-27   4.4e-25   90.1   0.5   115   383    37   316    25   322 0.86 -
SOLCI005629100       -            493 EOG09360803          -            399   1.3e-35  124.8   1.5   3   3   4.7e-09   6.7e-07   30.2   0.0   114   210   313   410   308   437 0.84 -
SOLCI005683600       -            472 EOG09360803          -            399   2.8e-35  123.7   0.0   1   2   6.2e-25   8.8e-23   82.5   0.0    12   218    88   304    76   306 0.89 -
SOLCI005683600       -            472 EOG09360803          -            399   2.8e-35  123.7   0.0   2   2   3.7e-13   5.3e-11   43.7   0.0    88   277   278   471   271   472 0.87 -
SOLCI000003400       -            652 EOG09360803          -            399   3.7e-35  123.3   0.1   1   2   1.3e-13   1.9e-11   45.2   0.0    12   268    44   311    34   323 0.86 -
SOLCI000003400       -            652 EOG09360803          -            399   3.7e-35  123.3   0.1   2   2   8.4e-23   1.2e-20   75.5   0.5   108   303   356   557   341   584 0.85 -
SOLCI000470000       -            479 EOG09360803          -            399   7.2e-35  122.3   0.0   1   2      0.35        49    4.3   0.0    39   123    99   187    75   192 0.83 -
SOLCI000470000       -            479 EOG09360803          -            399   7.2e-35  122.3   0.0   2   2   5.1e-35   7.3e-33  115.7   0.2    94   295   194   398   187   411 0.92 -
SOLCI007109300       -            736 EOG09360803          -            399   2.1e-34  120.8  15.3   1   3   6.4e-06   0.00091   19.9   0.2     9   163    57   220    50   221 0.77 -
SOLCI007109300       -            736 EOG09360803          -            399   2.1e-34  120.8  15.3   2   3   1.5e-25   2.1e-23   84.6   1.2    50   369   136   470   125   474 0.82 -
SOLCI007109300       -            736 EOG09360803          -            399   2.1e-34  120.8  15.3   3   3   2.1e-12     3e-10   41.2   2.3   113   383   410   694   409   706 0.81 -
SOLCI006091900       -            457 EOG09360803          -            399   2.1e-34  120.8   8.4   1   2   7.1e-19     1e-16   62.5   0.2    85   270    79   271    64   277 0.88 -
SOLCI006091900       -            457 EOG09360803          -            399   2.1e-34  120.8   8.4   2   2   2.9e-18   4.1e-16   60.5   3.6   139   295   277   435   270   454 0.89 -
SOLCI004830600       -            765 EOG09360803          -            399     3e-34  120.3   1.3   1   5   8.4e-10   1.2e-07   32.7   0.0   101   225    33   150    19   199 0.84 -
SOLCI004830600       -            765 EOG09360803          -            399     3e-34  120.3   1.3   2   5      0.17        25    5.3   0.0   211   253   202   247   197   257 0.83 -
SOLCI004830600       -            765 EOG09360803          -            399     3e-34  120.3   1.3   3   5   3.2e-06   0.00046   20.8   0.0   104   205   283   381   276   383 0.90 -
SOLCI004830600       -            765 EOG09360803          -            399     3e-34  120.3   1.3   4   5   2.8e-07     4e-05   24.4   0.0   175   366   382   582   379   583 0.75 -
SOLCI004830600       -            765 EOG09360803          -            399     3e-34  120.3   1.3   5   5   1.3e-09   1.9e-07   32.0   0.1   116   267   563   712   558   738 0.85 -
SOLCI004681700       -            601 EOG09360803          -            399   3.2e-34  120.2   8.0   1   3   1.5e-11   2.1e-09   38.4   0.3   221   379   157   327   148   328 0.81 -
SOLCI004681700       -            601 EOG09360803          -            399   3.2e-34  120.2   8.0   2   3   1.6e-20   2.2e-18   68.0   0.6    77   314   218   465   213   468 0.88 -
SOLCI004681700       -            601 EOG09360803          -            399   3.2e-34  120.2   8.0   3   3   4.4e-10   6.3e-08   33.6   0.1   266   394   450   583   447   588 0.84 -
SOLCI003864000       -            857 EOG09360803          -            399   1.9e-33  117.6   7.0   1   3   7.6e-05     0.011   16.3   0.2   175   295   223   343   216   352 0.79 -
SOLCI003864000       -            857 EOG09360803          -            399   1.9e-33  117.6   7.0   2   3   3.2e-17   4.5e-15   57.1   0.3   139   271   325   464   316   474 0.88 -
SOLCI003864000       -            857 EOG09360803          -            399   1.9e-33  117.6   7.0   3   3     9e-17   1.3e-14   55.6   0.1   112   257   522   672   511   686 0.73 -
SOLCI005911000       -            652 EOG09360803          -            399   2.1e-33  117.4   0.0   1   2   7.1e-17     1e-14   55.9   0.0    89   293   150   367   127   367 0.87 -
SOLCI005911000       -            652 EOG09360803          -            399   2.1e-33  117.4   0.0   2   2   1.6e-20   2.3e-18   68.0   0.0   106   306   312   519   292   551 0.82 -
SOLCI004506500       -            843 EOG09360803          -            399     3e-33  116.9   0.4   1   4     1e-05    0.0015   19.2   0.0   201   303   102   205    78   216 0.81 -
SOLCI004506500       -            843 EOG09360803          -            399     3e-33  116.9   0.4   2   4   9.1e-14   1.3e-11   45.7   0.1   114   269   261   423   234   425 0.84 -
SOLCI004506500       -            843 EOG09360803          -            399     3e-33  116.9   0.4   3   4   4.3e-08   6.2e-06   27.0   0.2   137   279   393   539   375   547 0.77 -
SOLCI004506500       -            843 EOG09360803          -            399     3e-33  116.9   0.4   4   4   4.6e-07   6.5e-05   23.6   0.0   180   277   538   638   533   664 0.84 -
SOLCI007044800       -           1137 EOG09360803          -            399   3.2e-33  116.9   2.9   1   3   1.1e-16   1.5e-14   55.4   0.1   119   272   491   644   452   650 0.84 -
SOLCI007044800       -           1137 EOG09360803          -            399   3.2e-33  116.9   2.9   2   3   9.2e-12   1.3e-09   39.1   0.0   160   304   635   786   634   790 0.81 -
SOLCI007044800       -           1137 EOG09360803          -            399   3.2e-33  116.9   2.9   3   3   6.6e-09   9.4e-07   29.7   0.3   155   257   772   877   767   895 0.60 -
SOLCI006277600       -            556 EOG09360803          -            399   6.9e-33  115.8   2.7   1   4    0.0038      0.54   10.7   0.0     9    69    76   142    69   145 0.84 -
SOLCI006277600       -            556 EOG09360803          -            399   6.9e-33  115.8   2.7   2   4     2e-09   2.9e-07   31.4   0.3   144   279   172   310   143   315 0.88 -
SOLCI006277600       -            556 EOG09360803          -            399   6.9e-33  115.8   2.7   3   4   1.9e-10   2.7e-08   34.8   0.1   184   309   247   377   243   380 0.86 -
SOLCI006277600       -            556 EOG09360803          -            399   6.9e-33  115.8   2.7   4   4   1.8e-14   2.6e-12   48.0   0.0   140   292   378   532   377   547 0.90 -
SOLCI005158000       -            837 EOG09360803          -            399   8.8e-33  115.4   3.3   1   3   9.2e-19   1.3e-16   62.2   0.6    81   373   101   400    94   402 0.82 -
SOLCI005158000       -            837 EOG09360803          -            399   8.8e-33  115.4   3.3   2   3   4.4e-08   6.2e-06   27.0   0.5   112   305   370   557   362   557 0.87 -
SOLCI005158000       -            837 EOG09360803          -            399   8.8e-33  115.4   3.3   3   3   1.7e-09   2.4e-07   31.7   0.0   181   311   533   666   529   694 0.81 -
SOLCI003674400       -            758 EOG09360803          -            399   3.1e-32  113.6   0.1   1   4     4e-06   0.00057   20.5   0.0   175   290    61   169    53   180 0.86 -
SOLCI003674400       -            758 EOG09360803          -            399   3.1e-32  113.6   0.1   2   4   1.8e-08   2.5e-06   28.3   0.7   143   296   191   339   175   347 0.86 -
SOLCI003674400       -            758 EOG09360803          -            399   3.1e-32  113.6   0.1   3   4   9.8e-07   0.00014   22.6   0.0   178   271   355   451   345   456 0.90 -
SOLCI003674400       -            758 EOG09360803          -            399   3.1e-32  113.6   0.1   4   4     8e-11   1.1e-08   36.0   0.0   179   279   457   558   451   564 0.91 -
SOLCI005151200       -            711 EOG09360803          -            399   3.5e-32  113.5   0.0   1   2   2.8e-16   3.9e-14   54.0   0.0   169   291   215   339   194   345 0.90 -
SOLCI005151200       -            711 EOG09360803          -            399   3.5e-32  113.5   0.0   2   2   2.5e-18   3.6e-16   60.7   0.0   114   320   334   546   334   559 0.89 -
SOLCI006380300       -           1028 EOG09360803          -            399   3.6e-32  113.4  10.7   1   7   3.6e-06   0.00052   20.7   0.0   181   270   129   221   126   226 0.89 -
SOLCI006380300       -           1028 EOG09360803          -            399   3.6e-32  113.4  10.7   2   7   1.1e-07   1.6e-05   25.6   0.0   175   290   224   337   221   342 0.84 -
SOLCI006380300       -           1028 EOG09360803          -            399   3.6e-32  113.4  10.7   3   7     0.027       3.8    7.9   0.0   175   271   290   389   284   400 0.72 -
SOLCI006380300       -           1028 EOG09360803          -            399   3.6e-32  113.4  10.7   4   7   3.5e-07   5.1e-05   24.0   1.3   182   362   398   587   354   592 0.77 -
SOLCI006380300       -           1028 EOG09360803          -            399   3.6e-32  113.4  10.7   5   7   0.00097      0.14   12.7   0.0   102   192   558   644   551   649 0.85 -
SOLCI006380300       -           1028 EOG09360803          -            399   3.6e-32  113.4  10.7   6   7   2.2e-07   3.1e-05   24.7   0.6   178   371   596   798   591   803 0.75 -
SOLCI006380300       -           1028 EOG09360803          -            399   3.6e-32  113.4  10.7   7   7   0.00028     0.041   14.5   0.0   227   275   816   864   798   883 0.77 -
SOLCI005243300       -            654 EOG09360803          -            399   6.7e-32  112.5   3.7   1   3   2.3e-06   0.00032   21.4   0.1   187   272    58   146    53   152 0.89 -
SOLCI005243300       -            654 EOG09360803          -            399   6.7e-32  112.5   3.7   2   3   2.5e-17   3.5e-15   57.5   1.1   178   372   150   348   147   349 0.87 -
SOLCI005243300       -            654 EOG09360803          -            399   6.7e-32  112.5   3.7   3   3   3.4e-10   4.8e-08   34.0   0.0   179   274   348   446   346   506 0.80 -
SOLCI000010500       -            742 EOG09360803          -            399   9.9e-32  112.0   1.1   1   3   9.7e-09   1.4e-06   29.2   0.0   126   250   165   299   157   318 0.80 -
SOLCI000010500       -            742 EOG09360803          -            399   9.9e-32  112.0   1.1   2   3   2.3e-08   3.2e-06   27.9   0.1    63   245   371   568   353   569 0.76 -
SOLCI000010500       -            742 EOG09360803          -            399   9.9e-32  112.0   1.1   3   3     9e-21   1.3e-18   68.8   0.4    44   290   422   682   407   693 0.85 -
SOLCI005915100       -            293 EOG09360803          -            399   1.2e-31  111.6   0.5   1   3     1e-14   1.5e-12   48.8   0.0   146   270     8   137     5   144 0.89 -
SOLCI005915100       -            293 EOG09360803          -            399   1.2e-31  111.6   0.5   2   3   1.4e-07     2e-05   25.3   0.1   327   377   135   184   133   192 0.84 -
SOLCI005915100       -            293 EOG09360803          -            399   1.2e-31  111.6   0.5   3   3   4.6e-11   6.6e-09   36.8   0.0   116   219   189   293   182   293 0.69 -
SOLCI007470700       -            854 EOG09360803          -            399   2.8e-31  110.5  14.3   1   6   3.2e-11   4.6e-09   37.3   1.9   172   367    60   264     1   268 0.69 -
SOLCI007470700       -            854 EOG09360803          -            399   2.8e-31  110.5  14.3   2   6   8.4e-07   0.00012   22.8   2.0    92   371   186   470   176   472 0.79 -
SOLCI007470700       -            854 EOG09360803          -            399   2.8e-31  110.5  14.3   3   6   7.1e-06     0.001   19.7   0.7    84   309   379   600   374   603 0.85 -
SOLCI007470700       -            854 EOG09360803          -            399   2.8e-31  110.5  14.3   4   6   1.5e-09   2.1e-07   31.8   0.0   180   310   574   705   567   724 0.84 -
SOLCI007470700       -            854 EOG09360803          -            399   2.8e-31  110.5  14.3   5   6   3.2e-06   0.00046   20.9   0.0   180   275   675   773   673   812 0.86 -
SOLCI007470700       -            854 EOG09360803          -            399   2.8e-31  110.5  14.3   6   6      0.81   1.2e+02    3.1   0.0    86   110   822   846   802   851 0.91 -
SOLCI006791900       -            379 EOG09360803          -            399   2.9e-31  110.4   0.2   1   2     5e-19   7.2e-17   63.0   0.0    40   222    51   240    21   245 0.84 -
SOLCI006791900       -            379 EOG09360803          -            399   2.9e-31  110.4   0.2   2   2   4.9e-16     7e-14   53.2   0.0   135   270   223   361   221   367 0.94 -
SOLCI006474500       -            499 EOG09360803          -            399   3.8e-31  110.0   2.6   1   2   6.7e-16   9.5e-14   52.7   0.0   122   295   109   288    90   301 0.85 -
SOLCI006474500       -            499 EOG09360803          -            399   3.8e-31  110.0   2.6   2   2   1.1e-16   1.5e-14   55.4   1.6   140   298   306   466   301   484 0.87 -
SOLCI007430400       -            797 EOG09360803          -            399   3.9e-31  110.0   6.8   1   6   3.7e-08   5.2e-06   27.3   0.0   117   299    31   205    25   205 0.81 -
SOLCI007430400       -            797 EOG09360803          -            399   3.9e-31  110.0   6.8   2   6   1.1e-08   1.6e-06   28.9   1.3   150   315   162   325   146   334 0.81 -
SOLCI007430400       -            797 EOG09360803          -            399   3.9e-31  110.0   6.8   3   6   2.6e-06   0.00038   21.1   1.2   173   300   252   380   244   385 0.83 -
SOLCI007430400       -            797 EOG09360803          -            399   3.9e-31  110.0   6.8   4   6   3.8e-07   5.4e-05   23.9   0.8   182   305   362   486   350   490 0.82 -
SOLCI007430400       -            797 EOG09360803          -            399   3.9e-31  110.0   6.8   5   6   2.7e-10   3.9e-08   34.3   0.0   177   273   489   588   476   613 0.83 -
SOLCI007430400       -            797 EOG09360803          -            399   3.9e-31  110.0   6.8   6   6       5.3   7.5e+02    0.4   0.0    85   136   638   694   626   700 0.70 -
SOLCI004925700       -            213 EOG09360803          -            399   5.1e-31  109.6   1.0   1   2   6.5e-13   9.3e-11   42.9   0.1   199   294     6   104     1   105 0.84 -
SOLCI004925700       -            213 EOG09360803          -            399   5.1e-31  109.6   1.0   2   2   6.9e-20   9.9e-18   65.9   0.1    89   192   106   210   102   212 0.86 -
SOLCI006295600       -            654 EOG09360803          -            399   6.5e-31  109.3   5.3   1   4       1.3   1.8e+02    2.4   0.0   334   388   159   213   150   224 0.84 -
SOLCI006295600       -            654 EOG09360803          -            399   6.5e-31  109.3   5.3   2   4   4.7e-07   6.7e-05   23.6   0.2   178   308   235   374   229   390 0.80 -
SOLCI006295600       -            654 EOG09360803          -            399   6.5e-31  109.3   5.3   3   4   2.8e-17     4e-15   57.3   0.2   134   269   405   543   386   544 0.88 -
SOLCI006295600       -            654 EOG09360803          -            399   6.5e-31  109.3   5.3   4   4   7.5e-08   1.1e-05   26.2   0.0   168   264   544   643   536   649 0.84 -
SOLCI005873300       -            492 EOG09360803          -            399   1.8e-30  107.8   2.0   1   3   1.4e-16   1.9e-14   55.0   0.0    73   267    91   292    71   297 0.85 -
SOLCI005873300       -            492 EOG09360803          -            399   1.8e-30  107.8   2.0   2   3   3.4e-13   4.9e-11   43.8   0.3   112   270   273   435   273   436 0.89 -
SOLCI005873300       -            492 EOG09360803          -            399   1.8e-30  107.8   2.0   3   3   3.2e-05    0.0046   17.6   0.1   144   205   411   472   407   483 0.81 -
SOLCI005451600       -            478 EOG09360803          -            399   2.3e-30  107.4   7.7   1   2   2.8e-28     4e-26   93.5   4.9    25   295   101   387    83   393 0.85 -
SOLCI005451600       -            478 EOG09360803          -            399   2.3e-30  107.4   7.7   2   2     0.028       4.1    7.9   0.0   326   377   394   446   388   452 0.86 -
SOLCI002675600       -            914 EOG09360803          -            399   2.8e-30  107.2   0.0   1   4     0.014         2    8.9   0.0   210   273    33    98    21   116 0.83 -
SOLCI002675600       -            914 EOG09360803          -            399   2.8e-30  107.2   0.0   2   4   4.2e-11   5.9e-09   37.0   0.0    91   373   119   407   102   412 0.86 -
SOLCI002675600       -            914 EOG09360803          -            399   2.8e-30  107.2   0.0   3   4     0.026       3.7    8.0   0.0   180   270   407   500   402   519 0.84 -
SOLCI002675600       -            914 EOG09360803          -            399   2.8e-30  107.2   0.0   4   4   1.1e-16   1.6e-14   55.3   0.0    46   274   478   706   474   717 0.93 -
SOLCI003929300       -            742 EOG09360803          -            399   4.1e-30  106.6   4.4   1   4   1.8e-12   2.6e-10   41.4   0.0   114   325    14   210     5   254 0.85 -
SOLCI003929300       -            742 EOG09360803          -            399   4.1e-30  106.6   4.4   2   4   6.9e-05    0.0099   16.5   0.1    92   181   245   329   228   351 0.78 -
SOLCI003929300       -            742 EOG09360803          -            399   4.1e-30  106.6   4.4   3   4   3.4e-07   4.9e-05   24.1   0.5   126   303   337   505   319   512 0.74 -
SOLCI003929300       -            742 EOG09360803          -            399   4.1e-30  106.6   4.4   4   4   1.2e-06   0.00017   22.3   0.0   177   271   513   611   502   625 0.81 -
SOLCI000751400       -            871 EOG09360803          -            399   2.1e-29  104.3   3.0   1   3   3.4e-14   4.8e-12   47.1   0.3   151   367   138   360   124   364 0.84 -
SOLCI000751400       -            871 EOG09360803          -            399   2.1e-29  104.3   3.0   2   3   0.00015     0.021   15.4   0.0   178   270   365   456   359   461 0.83 -
SOLCI000751400       -            871 EOG09360803          -            399   2.1e-29  104.3   3.0   3   3   1.6e-12   2.2e-10   41.6   0.1   156   367   444   662   437   674 0.86 -
SOLCI002775000       -            651 EOG09360803          -            399   2.7e-29  103.9   0.5   1   4   1.1e-08   1.6e-06   28.9   0.2   119   368    27   290    18   295 0.74 -
SOLCI002775000       -            651 EOG09360803          -            399   2.7e-29  103.9   0.5   2   4     1e-07   1.5e-05   25.8   0.0   142   270   292   419   290   424 0.91 -
SOLCI002775000       -            651 EOG09360803          -            399   2.7e-29  103.9   0.5   3   4     5e-13   7.2e-11   43.3   0.0   177   274   424   523   420   533 0.91 -
SOLCI002775000       -            651 EOG09360803          -            399   2.7e-29  103.9   0.5   4   4       4.3   6.1e+02    0.7   0.0    85   111   572   598   559   606 0.71 -
SOLCI005419900       -            642 EOG09360803          -            399   2.8e-29  103.9   0.4   1   3   3.7e-09   5.3e-07   30.5   0.3   135   340   119   330    95   337 0.81 -
SOLCI005419900       -            642 EOG09360803          -            399   2.8e-29  103.9   0.4   2   3   6.6e-11   9.5e-09   36.3   0.0   175   271   333   434   326   440 0.82 -
SOLCI005419900       -            642 EOG09360803          -            399   2.8e-29  103.9   0.4   3   3   1.7e-12   2.4e-10   41.5   0.0   120   271   419   572   419   608 0.85 -
SOLCI003878800       -            705 EOG09360803          -            399     4e-29  103.4   5.7   1   5   0.00018     0.025   15.1   0.1   223   373    13   171     4   174 0.78 -
SOLCI003878800       -            705 EOG09360803          -            399     4e-29  103.4   5.7   2   5   1.2e-11   1.8e-09   38.7   0.3   181   326   172   320   170   329 0.85 -
SOLCI003878800       -            705 EOG09360803          -            399     4e-29  103.4   5.7   3   5   2.7e-05    0.0039   17.8   0.0   116   188   347   416   344   421 0.90 -
SOLCI003878800       -            705 EOG09360803          -            399     4e-29  103.4   5.7   4   5   4.8e-08   6.9e-06   26.9   0.0   201   328   394   524   387   526 0.81 -
SOLCI003878800       -            705 EOG09360803          -            399     4e-29  103.4   5.7   5   5   3.8e-08   5.4e-06   27.2   0.0   179   272   473   570   469   632 0.84 -
SOLCI000814100       -            405 EOG09360803          -            399   4.5e-29  103.2   0.1   1   1   4.7e-30   6.7e-28   99.3   0.1    43   328    66   363    54   365 0.86 -
SOLCI001729000       -            853 EOG09360803          -            399   6.1e-29  102.8   0.1   1   4     0.093        13    6.2   0.0   134   210   140   216   129   222 0.88 -
SOLCI001729000       -            853 EOG09360803          -            399   6.1e-29  102.8   0.1   2   4   3.3e-10   4.7e-08   34.0   0.3   184   322   221   363   216   412 0.75 -
SOLCI001729000       -            853 EOG09360803          -            399   6.1e-29  102.8   0.1   3   4   1.3e-06   0.00019   22.1   0.1   180   371   420   620   407   624 0.77 -
SOLCI001729000       -            853 EOG09360803          -            399   6.1e-29  102.8   0.1   4   4   2.3e-12   3.2e-10   41.1   0.0   180   359   591   774   581   789 0.83 -
SOLCI001935300       -            662 EOG09360803          -            399   8.1e-29  102.4   0.0   1   3   1.8e-06   0.00025   21.7   0.0   109   204    23   116    13   124 0.83 -
SOLCI001935300       -            662 EOG09360803          -            399   8.1e-29  102.4   0.0   2   3   7.3e-10     1e-07   32.9   0.0   114   275    95   253    95   258 0.86 -
SOLCI001935300       -            662 EOG09360803          -            399   8.1e-29  102.4   0.0   3   3   8.6e-14   1.2e-11   45.8   0.0    82   276   262   456   260   464 0.92 -
SOLCI005415700       -            819 EOG09360803          -            399     1e-28  102.1   6.7   1   3   1.8e-14   2.5e-12   48.1   0.2   105   367    41   305    30   309 0.83 -
SOLCI005415700       -            819 EOG09360803          -            399     1e-28  102.1   6.7   2   3   7.6e-10   1.1e-07   32.8   0.5    48   301   283   531   280   540 0.84 -
SOLCI005415700       -            819 EOG09360803          -            399     1e-28  102.1   6.7   3   3   5.2e-09   7.4e-07   30.1   0.3    88   283   494   686   492   704 0.84 -
SOLCI004841700       -            661 EOG09360803          -            399   2.6e-28  100.7   0.5   1   4    0.0018      0.25   11.8   0.0   236   299    36    94    23   122 0.63 -
SOLCI004841700       -            661 EOG09360803          -            399   2.6e-28  100.7   0.5   2   4   1.8e-05    0.0026   18.4   0.0   144   270   142   265   127   276 0.80 -
SOLCI004841700       -            661 EOG09360803          -            399   2.6e-28  100.7   0.5   3   4     3e-10   4.3e-08   34.1   0.0   171   325   277   426   272   439 0.81 -
SOLCI004841700       -            661 EOG09360803          -            399   2.6e-28  100.7   0.5   4   4     6e-11   8.5e-09   36.4   0.1    91   274   394   577   393   604 0.85 -
SOLCI001246800       -           1038 EOG09360803          -            399   3.2e-28  100.4   0.0   1   5    0.0006     0.086   13.4   0.0   247   316    94   161    86   221 0.79 -
SOLCI001246800       -           1038 EOG09360803          -            399   3.2e-28  100.4   0.0   2   5   5.8e-08   8.3e-06   26.6   0.0    92   314   141   362   137   389 0.86 -
SOLCI001246800       -           1038 EOG09360803          -            399   3.2e-28  100.4   0.0   3   5   9.7e-07   0.00014   22.6   0.0   179   306   428   553   422   555 0.87 -
SOLCI001246800       -           1038 EOG09360803          -            399   3.2e-28  100.4   0.0   4   5   0.00015     0.022   15.3   0.0   180   315   530   667   528   696 0.82 -
SOLCI001246800       -           1038 EOG09360803          -            399   3.2e-28  100.4   0.0   5   5   5.6e-07   7.9e-05   23.4   0.0   180   275   733   831   713   855 0.84 -
SOLCI006570200       -            426 EOG09360803          -            399   4.1e-28  100.1   2.4   1   3   5.1e-13   7.3e-11   43.2   0.1   197   295   131   232   119   244 0.83 -
SOLCI006570200       -            426 EOG09360803          -            399   4.1e-28  100.1   2.4   2   3   3.7e-13   5.3e-11   43.7   0.1   124   207   244   328   235   334 0.79 -
SOLCI006570200       -            426 EOG09360803          -            399   4.1e-28  100.1   2.4   3   3   1.4e-05     0.002   18.8   0.1   148   222   304   381   304   390 0.85 -
SOLCI007218300       -            402 EOG09360803          -            399     7e-28   99.3   0.1   1   3   6.2e-15   8.8e-13   49.6   0.0    41   217    72   254    44   256 0.83 -
SOLCI007218300       -            402 EOG09360803          -            399     7e-28   99.3   0.1   2   3   3.7e-14   5.3e-12   47.0   0.0   111   238   252   383   245   386 0.90 -
SOLCI007218300       -            402 EOG09360803          -            399     7e-28   99.3   0.1   3   3      0.06       8.6    6.8   0.0   109   148   355   394   351   396 0.89 -
SOLCI001221900       -            844 EOG09360803          -            399   8.4e-28   99.0   0.1   1   4     1e-09   1.4e-07   32.4   0.0    80   324    32   279    26   335 0.78 -
SOLCI001221900       -            844 EOG09360803          -            399   8.4e-28   99.0   0.1   2   4     9e-05     0.013   16.1   0.0   177   287   334   443   316   446 0.83 -
SOLCI001221900       -            844 EOG09360803          -            399   8.4e-28   99.0   0.1   3   4   0.00069     0.098   13.2   0.0   179   270   438   531   433   537 0.76 -
SOLCI001221900       -            844 EOG09360803          -            399   8.4e-28   99.0   0.1   4   4   9.6e-10   1.4e-07   32.5   0.0   178   270   537   633   531   643 0.89 -
SOLCI000174900       -            830 EOG09360803          -            399   2.6e-27   97.4   0.1   1   4   6.9e-07   9.8e-05   23.1   0.0   279   368   117   214    72   220 0.73 -
SOLCI000174900       -            830 EOG09360803          -            399   2.6e-27   97.4   0.1   2   4   5.2e-11   7.5e-09   36.6   0.1   182   327   221   370   218   384 0.85 -
SOLCI000174900       -            830 EOG09360803          -            399   2.6e-27   97.4   0.1   3   4   3.1e-08   4.4e-06   27.5   0.0   179   368   320   520   316   527 0.82 -
SOLCI000174900       -            830 EOG09360803          -            399   2.6e-27   97.4   0.1   4   4    0.0001     0.015   15.9   0.0   181   275   526   623   521   638 0.80 -
SOLCI003478900       -            616 EOG09360803          -            399   2.6e-27   97.4   1.1   1   4   2.2e-07   3.2e-05   24.7   0.2   176   293    62   177    56   193 0.78 -
SOLCI003478900       -            616 EOG09360803          -            399   2.6e-27   97.4   1.1   2   4   0.00015     0.022   15.3   0.0   107   204   194   284   184   289 0.87 -
SOLCI003478900       -            616 EOG09360803          -            399   2.6e-27   97.4   1.1   3   4     2e-05    0.0028   18.3   0.0   178   269   289   384   284   390 0.90 -
SOLCI003478900       -            616 EOG09360803          -            399   2.6e-27   97.4   1.1   4   4   1.4e-10   1.9e-08   35.3   0.0   177   288   390   501   385   542 0.62 -
SOLCI001219600       -            584 EOG09360803          -            399   3.8e-27   96.9   1.7   1   4    0.0093       1.3    9.5   0.2   226   302   172   247   140   258 0.74 -
SOLCI001219600       -            584 EOG09360803          -            399   3.8e-27   96.9   1.7   2   4   1.8e-12   2.5e-10   41.5   0.4   105   301   222   418   212   418 0.86 -
SOLCI001219600       -            584 EOG09360803          -            399   3.8e-27   96.9   1.7   3   4   4.5e-06   0.00064   20.4   0.0    81   209   335   464   332   469 0.89 -
SOLCI001219600       -            584 EOG09360803          -            399   3.8e-27   96.9   1.7   4   4   2.8e-12     4e-10   40.8   0.0    80   187   474   581   465   584 0.94 -
SOLCI007336400       -            882 EOG09360803          -            399   4.9e-27   96.5   3.6   1   5   4.7e-06   0.00067   20.3   0.1   138   289    64   209    51   250 0.85 -
SOLCI007336400       -            882 EOG09360803          -            399   4.9e-27   96.5   3.6   2   5       0.4        57    4.1   0.0   178   275   201   300   197   303 0.81 -
SOLCI007336400       -            882 EOG09360803          -            399   4.9e-27   96.5   3.6   3   5   2.3e-07   3.4e-05   24.6   0.7   178   365   302   496   288   504 0.81 -
SOLCI007336400       -            882 EOG09360803          -            399   4.9e-27   96.5   3.6   4   5      0.12        17    5.8   0.0   340   385   502   547   498   556 0.88 -
SOLCI007336400       -            882 EOG09360803          -            399   4.9e-27   96.5   3.6   5   5   1.9e-12   2.7e-10   41.4   0.0    79   275   608   804   573   839 0.85 -
SOLCI006508900       -            600 EOG09360803          -            399   5.9e-27   96.2   0.4   1   4   1.6e-09   2.3e-07   31.7   0.1   179   372    73   275    63   277 0.85 -
SOLCI006508900       -            600 EOG09360803          -            399   5.9e-27   96.2   0.4   2   4   7.5e-07   0.00011   22.9   1.5    50   224   250   417   248   419 0.69 -
SOLCI006508900       -            600 EOG09360803          -            399   5.9e-27   96.2   0.4   3   4   5.6e-11     8e-09   36.5   0.0   181   314   409   551   405   555 0.83 -
SOLCI006508900       -            600 EOG09360803          -            399   5.9e-27   96.2   0.4   4   4      0.22        32    4.9   0.0    53   109   525   581   522   590 0.87 -
SOLCI000542500       -            886 EOG09360803          -            399   6.5e-27   96.1   6.3   1   4     9e-08   1.3e-05   26.0   0.2   108   365   112   379    73   385 0.69 -
SOLCI000542500       -            886 EOG09360803          -            399   6.5e-27   96.1   6.3   2   4   2.2e-09   3.2e-07   31.3   0.1   110   371   320   589   311   591 0.76 -
SOLCI000542500       -            886 EOG09360803          -            399   6.5e-27   96.1   6.3   3   4      0.08        11    6.4   0.0   179   269   590   683   586   689 0.70 -
SOLCI000542500       -            886 EOG09360803          -            399   6.5e-27   96.1   6.3   4   4   5.7e-10   8.1e-08   33.2   0.0   179   280   691   795   684   841 0.81 -
SOLCI007384300       -            560 EOG09360803          -            399   6.7e-27   96.1   1.6   1   3   0.00096      0.14   12.7   0.8   242   373    75   213    18   226 0.51 -
SOLCI007384300       -            560 EOG09360803          -            399   6.7e-27   96.1   1.6   2   3     1e-14   1.4e-12   48.9   0.0   125   294   227   395   222   398 0.85 -
SOLCI007384300       -            560 EOG09360803          -            399   6.7e-27   96.1   1.6   3   3   2.6e-11   3.7e-09   37.6   0.0   179   306   383   513   377   524 0.89 -
SOLCI001923700       -            387 EOG09360803          -            399   8.5e-27   95.7   0.5   1   2   5.6e-23     8e-21   76.0   0.5    17   271    47   314    35   319 0.82 -
SOLCI001923700       -            387 EOG09360803          -            399   8.5e-27   95.7   0.5   2   2   2.5e-05    0.0036   17.9   0.0   120   186   299   366   293   371 0.81 -
SOLCI005023500       -            858 EOG09360803          -            399   2.2e-26   94.3   7.8   1   5     0.004      0.58   10.6   0.1   230   289    43    97    12   116 0.68 -
SOLCI005023500       -            858 EOG09360803          -            399   2.2e-26   94.3   7.8   2   5   5.5e-05    0.0078   16.8   0.0   143   276    89   220    87   222 0.92 -
SOLCI005023500       -            858 EOG09360803          -            399   2.2e-26   94.3   7.8   3   5   3.8e-05    0.0054   17.3   0.0   141   299   188   340   180   347 0.84 -
SOLCI005023500       -            858 EOG09360803          -            399   2.2e-26   94.3   7.8   4   5   1.1e-11   1.5e-09   38.9   1.5    48   325   397   674   394   678 0.82 -
SOLCI005023500       -            858 EOG09360803          -            399   2.2e-26   94.3   7.8   5   5     2e-08   2.8e-06   28.2   0.0   180   314   627   764   625   788 0.79 -
SOLCI004080700       -            597 EOG09360803          -            399     3e-26   93.9   2.8   1   3      0.07        10    6.6   0.0   199   272    98   174    71   184 0.74 -
SOLCI004080700       -            597 EOG09360803          -            399     3e-26   93.9   2.8   2   3   2.2e-08   3.1e-06   28.0   0.2   179   290   179   288   173   298 0.87 -
SOLCI004080700       -            597 EOG09360803          -            399     3e-26   93.9   2.8   3   3   1.1e-18   1.6e-16   61.9   0.2   144   367   280   509   277   534 0.84 -
SOLCI003278300       -            830 EOG09360803          -            399   3.3e-26   93.8   6.2   1   4   2.6e-05    0.0037   17.9   0.0   145   269    90   213    53   220 0.87 -
SOLCI003278300       -            830 EOG09360803          -            399   3.3e-26   93.8   6.2   2   4   4.6e-06   0.00065   20.3   0.0   179   278   221   322   214   324 0.89 -
SOLCI003278300       -            830 EOG09360803          -            399   3.3e-26   93.8   6.2   3   4   7.1e-10     1e-07   32.9   0.9   179   374   322   526   319   532 0.81 -
SOLCI003278300       -            830 EOG09360803          -            399   3.3e-26   93.8   6.2   4   4   4.6e-06   0.00066   20.3   0.0   228   347   541   667   535   687 0.82 -
SOLCI003435600       -            529 EOG09360803          -            399   3.4e-26   93.7   0.1   1   3   3.2e-05    0.0046   17.6   0.0   117   224    25   127     9   135 0.84 -
SOLCI003435600       -            529 EOG09360803          -            399   3.4e-26   93.7   0.1   2   3   2.3e-14   3.3e-12   47.7   0.1   142   306   212   370   148   371 0.86 -
SOLCI003435600       -            529 EOG09360803          -            399   3.4e-26   93.7   0.1   3   3   2.3e-08   3.3e-06   27.9   0.0   227   322   362   459   345   489 0.84 -
SOLCI001388900       -            521 EOG09360803          -            399   3.4e-26   93.7   9.2   1   3   9.9e-18   1.4e-15   58.8   1.3    23   297    93   375    80   381 0.88 -
SOLCI001388900       -            521 EOG09360803          -            399   3.4e-26   93.7   9.2   2   3   2.4e-14   3.4e-12   47.6   1.3   112   317   222   430   220   437 0.90 -
SOLCI001388900       -            521 EOG09360803          -            399   3.4e-26   93.7   9.2   3   3    0.0006     0.085   13.4   0.5   143   262   359   482   354   505 0.67 -
SOLCI001590700       -            588 EOG09360803          -            399   4.4e-26   93.4   0.0   1   3   2.2e-10   3.2e-08   34.5   0.0     5   268   151   443   148   444 0.81 -
SOLCI001590700       -            588 EOG09360803          -            399   4.4e-26   93.4   0.0   2   3   5.3e-09   7.5e-07   30.0   0.0   117   239   360   484   359   491 0.83 -
SOLCI001590700       -            588 EOG09360803          -            399   4.4e-26   93.4   0.0   3   3   2.2e-11   3.1e-09   37.9   0.0   124   221   470   569   466   580 0.87 -
SOLCI002774900       -            751 EOG09360803          -            399   7.5e-26   92.6   2.9   1   4     2e-11   2.9e-09   38.0   0.3   188   369    32   223    24   226 0.72 -
SOLCI002774900       -            751 EOG09360803          -            399   7.5e-26   92.6   2.9   2   4   9.1e-05     0.013   16.1   0.0   179   292   125   236   122   264 0.55 -
SOLCI002774900       -            751 EOG09360803          -            399   7.5e-26   92.6   2.9   3   4   2.7e-08   3.9e-06   27.7   0.1    84   270   337   524   328   532 0.90 -
SOLCI002774900       -            751 EOG09360803          -            399   7.5e-26   92.6   2.9   4   4     2e-06   0.00028   21.6   0.0   211   329   528   651   522   685 0.84 -
SOLCI003619400       -            591 EOG09360803          -            399   7.6e-26   92.6   1.9   1   4    0.0087       1.2    9.6   0.0     5    71    97   166    93   171 0.80 -
SOLCI003619400       -            591 EOG09360803          -            399   7.6e-26   92.6   1.9   2   4   7.2e-22     1e-19   72.4   0.3   143   311   138   308   135   345 0.85 -
SOLCI003619400       -            591 EOG09360803          -            399   7.6e-26   92.6   1.9   3   4   0.00077      0.11   13.0   0.1   151   287   405   541   389   543 0.85 -
SOLCI003619400       -            591 EOG09360803          -            399   7.6e-26   92.6   1.9   4   4     0.014       2.1    8.8   0.0   342   397   502   557   487   559 0.79 -
SOLCI003824000       -            685 EOG09360803          -            399   9.1e-26   92.3   0.2   1   4   8.4e-06    0.0012   19.5   0.0   177   270    39   135    34   139 0.89 -
SOLCI003824000       -            685 EOG09360803          -            399   9.1e-26   92.3   0.2   2   4    0.0026      0.37   11.3   0.2   179   273   142   239   138   254 0.82 -
SOLCI003824000       -            685 EOG09360803          -            399   9.1e-26   92.3   0.2   3   4   2.4e-07   3.5e-05   24.6   0.0   114   269   247   402   239   404 0.74 -
SOLCI003824000       -            685 EOG09360803          -            399   9.1e-26   92.3   0.2   4   4     6e-10   8.6e-08   33.1   0.0   201   279   401   482   399   544 0.70 -
SOLCI000506900       -            753 EOG09360803          -            399   9.2e-26   92.3   1.0   1   4   6.8e-05    0.0098   16.5   0.0   160   270   216   334   210   347 0.81 -
SOLCI000506900       -            753 EOG09360803          -            399   9.2e-26   92.3   1.0   2   4   3.9e-16   5.6e-14   53.5   0.1   128   266   344   484   332   489 0.91 -
SOLCI000506900       -            753 EOG09360803          -            399   9.2e-26   92.3   1.0   3   4   3.3e-07   4.7e-05   24.1   0.1   154   234   474   556   470   573 0.85 -
SOLCI000506900       -            753 EOG09360803          -            399   9.2e-26   92.3   1.0   4   4       1.2   1.7e+02    2.6   0.0   139   190   575   626   560   648 0.66 -
SOLCI007495500       -            738 EOG09360803          -            399   1.6e-25   91.5   6.1   1   4     0.014         2    8.9   0.0   179   367     6   206     3   206 0.66 -
SOLCI007495500       -            738 EOG09360803          -            399   1.6e-25   91.5   6.1   2   4   6.7e-11   9.6e-09   36.3   1.1    46   301   182   435   176   442 0.83 -
SOLCI007495500       -            738 EOG09360803          -            399   1.6e-25   91.5   6.1   3   4   5.8e-08   8.3e-06   26.6   0.3   180   306   414   538   412   539 0.88 -
SOLCI007495500       -            738 EOG09360803          -            399   1.6e-25   91.5   6.1   4   4   4.3e-08   6.1e-06   27.0   0.0   190   274   525   611   524   634 0.85 -
SOLCI002236200       -            721 EOG09360803          -            399   2.7e-25   90.8   0.1   1   4   3.3e-07   4.7e-05   24.1   0.0   146   287    51   190    46   197 0.80 -
SOLCI002236200       -            721 EOG09360803          -            399   2.7e-25   90.8   0.1   2   4   2.4e-05    0.0034   18.0   0.1   135   269   247   380   196   384 0.77 -
SOLCI002236200       -            721 EOG09360803          -            399   2.7e-25   90.8   0.1   3   4   4.9e-06   0.00069   20.3   0.0   176   293   385   500   382   509 0.91 -
SOLCI002236200       -            721 EOG09360803          -            399   2.7e-25   90.8   0.1   4   4   4.8e-06   0.00068   20.3   0.0   199   270   509   584   504   612 0.84 -
SOLCI003135400       -            590 EOG09360803          -            399   2.8e-25   90.7   1.1   1   4   0.00055     0.078   13.5   0.0   226   298    18    85     9    97 0.86 -
SOLCI003135400       -            590 EOG09360803          -            399   2.8e-25   90.7   1.1   2   4      0.62        89    3.4   0.1   233   270   123   160    97   165 0.80 -
SOLCI003135400       -            590 EOG09360803          -            399   2.8e-25   90.7   1.1   3   4   8.6e-10   1.2e-07   32.6   0.2   180   370   168   368   160   372 0.75 -
SOLCI003135400       -            590 EOG09360803          -            399   2.8e-25   90.7   1.1   4   4     3e-11   4.2e-09   37.4   0.0   179   270   370   465   366   474 0.88 -
SOLCI000278900       -            237 EOG09360803          -            399   3.2e-25   90.5   2.7   1   2   3.7e-20   5.2e-18   66.8   0.2   187   305     2   125     1   130 0.90 -
SOLCI000278900       -            237 EOG09360803          -            399   3.2e-25   90.5   2.7   2   2   2.5e-09   3.5e-07   31.1   0.2   114   246   103   234   103   236 0.88 -
SOLCI006836000       -            638 EOG09360803          -            399     4e-25   90.2   2.5   1   4   0.00068     0.097   13.2   0.2   155   293    34   170    21   171 0.84 -
SOLCI006836000       -            638 EOG09360803          -            399     4e-25   90.2   2.5   2   4   1.9e-07   2.7e-05   24.9   0.2    96   194   145   240   142   253 0.87 -
SOLCI006836000       -            638 EOG09360803          -            399     4e-25   90.2   2.5   3   4   1.4e-06   0.00021   22.0   0.0   176   374   253   459   245   464 0.78 -
SOLCI006836000       -            638 EOG09360803          -            399     4e-25   90.2   2.5   4   4   1.2e-08   1.7e-06   28.9   0.0   199   269   477   551   457   577 0.86 -
SOLCI002951600       -            850 EOG09360803          -            399     4e-25   90.2   6.4   1   5    0.0019      0.28   11.7   0.0   240   367    81   219    62   226 0.76 -
SOLCI002951600       -            850 EOG09360803          -            399     4e-25   90.2   6.4   2   5    0.0004     0.057   14.0   0.1    92   295   140   339   138   352 0.81 -
SOLCI002951600       -            850 EOG09360803          -            399     4e-25   90.2   6.4   3   5   9.2e-08   1.3e-05   25.9   3.1    81   314   231   464   225   521 0.83 -
SOLCI002951600       -            850 EOG09360803          -            399     4e-25   90.2   6.4   4   5   2.8e-06    0.0004   21.0   0.1   178   299   527   646   514   650 0.81 -
SOLCI002951600       -            850 EOG09360803          -            399     4e-25   90.2   6.4   5   5   1.6e-10   2.2e-08   35.1   0.0   179   270   629   724   626   784 0.88 -
SOLCI006158300       -            761 EOG09360803          -            399   5.5e-25   89.8   8.5   1   5      0.17        24    5.3   0.0   183   279    80   179    76   189 0.80 -
SOLCI006158300       -            761 EOG09360803          -            399   5.5e-25   89.8   8.5   2   5   9.5e-05     0.014   16.0   0.2   184   294   256   364   242   376 0.78 -
SOLCI006158300       -            761 EOG09360803          -            399   5.5e-25   89.8   8.5   3   5       1.6   2.3e+02    2.1   0.0   231   295   403   466   365   474 0.65 -
SOLCI006158300       -            761 EOG09360803          -            399   5.5e-25   89.8   8.5   4   5   3.3e-13   4.7e-11   43.9   0.6   179   308   484   614   477   617 0.87 -
SOLCI006158300       -            761 EOG09360803          -            399   5.5e-25   89.8   8.5   5   5   1.3e-10   1.9e-08   35.3   0.0   179   315   585   723   582   750 0.80 -
SOLCI005889000       -            891 EOG09360803          -            399   6.3e-25   89.6   3.8   1   5     1e-05    0.0015   19.2   0.0   179   304    82   208    69   228 0.83 -
SOLCI005889000       -            891 EOG09360803          -            399   6.3e-25   89.6   3.8   2   5   6.8e-07   9.7e-05   23.1   0.0   179   367   183   379   179   383 0.87 -
SOLCI005889000       -            891 EOG09360803          -            399   6.3e-25   89.6   3.8   3   5   9.2e-05     0.013   16.1   0.1   243   324   350   430   338   455 0.85 -
SOLCI005889000       -            891 EOG09360803          -            399   6.3e-25   89.6   3.8   4   5   0.00013     0.019   15.6   0.0   151   271   460   579   454   584 0.85 -
SOLCI005889000       -            891 EOG09360803          -            399   6.3e-25   89.6   3.8   5   5   9.8e-07   0.00014   22.6   0.0   179   275   585   684   579   727 0.84 -
SOLCI000835400       -            680 EOG09360803          -            399   6.4e-25   89.5   0.3   1   5      0.29        41    4.6   0.0   272   337    89   156    65   160 0.77 -
SOLCI000835400       -            680 EOG09360803          -            399   6.4e-25   89.5   0.3   2   5   6.4e-06   0.00092   19.9   0.0   178   312    94   230    85   247 0.79 -
SOLCI000835400       -            680 EOG09360803          -            399   6.4e-25   89.5   0.3   3   5   5.5e-07   7.9e-05   23.4   0.0   101   188   258   342   247   359 0.91 -
SOLCI000835400       -            680 EOG09360803          -            399   6.4e-25   89.5   0.3   4   5        10   1.4e+03   -0.5   0.0   330   375   357   402   344   417 0.79 -
SOLCI000835400       -            680 EOG09360803          -            399   6.4e-25   89.5   0.3   5   5   2.6e-11   3.8e-09   37.6   0.0   183   367   403   599   388   602 0.84 -
SOLCI000800800       -            842 EOG09360803          -            399   6.8e-25   89.5   4.1   1   5     2e-05    0.0029   18.2   0.2    80   238    92   246    87   249 0.79 -
SOLCI000800800       -            842 EOG09360803          -            399   6.8e-25   89.5   4.1   2   5   1.7e-09   2.4e-07   31.7   0.3   103   307   181   384   174   409 0.83 -
SOLCI000800800       -            842 EOG09360803          -            399   6.8e-25   89.5   4.1   3   5      0.01       1.4    9.3   0.1   180   258   357   439   352   461 0.76 -
SOLCI000800800       -            842 EOG09360803          -            399   6.8e-25   89.5   4.1   4   5   3.9e-09   5.6e-07   30.5   0.0   143   270   492   622   466   642 0.86 -
SOLCI000800800       -            842 EOG09360803          -            399   6.8e-25   89.5   4.1   5   5   4.7e-05    0.0067   17.0   0.0   202   270   652   723   628   733 0.82 -
SOLCI001076200       -            753 EOG09360803          -            399   7.3e-25   89.3   3.4   1   5   1.8e-09   2.5e-07   31.6   0.0   179   372    94   295    91   297 0.83 -
SOLCI001076200       -            753 EOG09360803          -            399   7.3e-25   89.3   3.4   2   5     0.022       3.2    8.2   0.1   218   323   268   341   210   359 0.48 -
SOLCI001076200       -            753 EOG09360803          -            399   7.3e-25   89.3   3.4   3   5    0.0041      0.59   10.6   0.1   141   284   362   500   352   524 0.82 -
SOLCI001076200       -            753 EOG09360803          -            399   7.3e-25   89.3   3.4   4   5   6.5e-05    0.0093   16.6   0.1   177   274   522   622   511   626 0.75 -
SOLCI001076200       -            753 EOG09360803          -            399   7.3e-25   89.3   3.4   5   5   1.5e-06   0.00021   22.0   0.0   178   269   625   720   621   730 0.81 -
SOLCI005575200       -            755 EOG09360803          -            399   7.9e-25   89.2   3.2   1   5     0.027       3.8    7.9   0.0   307   374    60   133    45   135 0.80 -
SOLCI005575200       -            755 EOG09360803          -            399   7.9e-25   89.2   3.2   2   5   9.5e-11   1.4e-08   35.8   0.2   179   372   131   330   130   332 0.79 -
SOLCI005575200       -            755 EOG09360803          -            399   7.9e-25   89.2   3.2   3   5   2.2e-09   3.2e-07   31.3   0.8   178   372   329   532   316   533 0.83 -
SOLCI005575200       -            755 EOG09360803          -            399   7.9e-25   89.2   3.2   4   5   9.9e-06    0.0014   19.3   0.0   122   294   443   615   428   615 0.84 -
SOLCI005575200       -            755 EOG09360803          -            399   7.9e-25   89.2   3.2   5   5   0.00025     0.036   14.6   0.0   179   275   532   632   525   659 0.88 -
SOLCI006452300       -            624 EOG09360803          -            399   9.1e-25   89.0   1.6   1   3   5.2e-09   7.4e-07   30.1   0.1   113   293    55   219    44   226 0.81 -
SOLCI006452300       -            624 EOG09360803          -            399   9.1e-25   89.0   1.6   2   3   3.1e-17   4.5e-15   57.1   0.2    48   376   181   505   180   511 0.86 -
SOLCI006452300       -            624 EOG09360803          -            399   9.1e-25   89.0   1.6   3   3      0.71     1e+02    3.3   0.0    85   109   552   576   524   584 0.78 -
SOLCI001040500       -            727 EOG09360803          -            399   9.9e-25   88.9   4.2   1   3   6.2e-13   8.9e-11   43.0   0.9    57   373    68   382    56   385 0.79 -
SOLCI001040500       -            727 EOG09360803          -            399   9.9e-25   88.9   4.2   2   3   2.5e-11   3.6e-09   37.7   0.0   102   308   342   542   336   548 0.84 -
SOLCI001040500       -            727 EOG09360803          -            399   9.9e-25   88.9   4.2   3   3    0.0065      0.93   10.0   0.0   226   276   564   614   514   643 0.66 -
SOLCI000391400       -            379 EOG09360803          -            399   1.2e-24   88.7   0.6   1   2   1.3e-10   1.8e-08   35.3   0.4   151   270   115   247   100   249 0.81 -
SOLCI000391400       -            379 EOG09360803          -            399   1.2e-24   88.7   0.6   2   2   7.7e-18   1.1e-15   59.1   0.0   135   290   213   371   202   378 0.90 -
SOLCI002661400       -            530 EOG09360803          -            399   1.3e-24   88.5   1.2   1   3      0.26        37    4.7   0.0   123   196    59   129    11   141 0.67 -
SOLCI002661400       -            530 EOG09360803          -            399   1.3e-24   88.5   1.2   2   3   1.2e-16   1.6e-14   55.3   0.0   113   251   150   288   139   299 0.90 -
SOLCI002661400       -            530 EOG09360803          -            399   1.3e-24   88.5   1.2   3   3     4e-09   5.7e-07   30.4   0.2   196   372   265   449   259   470 0.78 -
SOLCI002033500       -            704 EOG09360803          -            399   1.5e-24   88.4   3.4   1   5     0.014         2    8.9   0.0   242   293    13    59     6    67 0.84 -
SOLCI002033500       -            704 EOG09360803          -            399   1.5e-24   88.4   3.4   2   5      0.17        24    5.3   0.0   107   161    76   127    65   137 0.57 -
SOLCI002033500       -            704 EOG09360803          -            399   1.5e-24   88.4   3.4   3   5   1.5e-07   2.1e-05   25.3   0.0   107   270   138   289   126   296 0.85 -
SOLCI002033500       -            704 EOG09360803          -            399   1.5e-24   88.4   3.4   4   5    0.0005     0.072   13.6   0.0   181   280   298   400   296   402 0.90 -
SOLCI002033500       -            704 EOG09360803          -            399   1.5e-24   88.4   3.4   5   5   3.8e-10   5.5e-08   33.8   0.0   178   270   396   492   391   507 0.88 -
SOLCI002281400       -            691 EOG09360803          -            399   2.3e-24   87.7   2.2   1   4   2.6e-06   0.00037   21.2   0.0   182   369    69   257    65   259 0.82 -
SOLCI002281400       -            691 EOG09360803          -            399   2.3e-24   87.7   2.2   2   4   3.5e-17     5e-15   57.0   0.6   103   329   253   475   245   477 0.86 -
SOLCI002281400       -            691 EOG09360803          -            399   2.3e-24   87.7   2.2   3   4   2.2e-06   0.00032   21.4   0.0   181   269   425   517   423   569 0.82 -
SOLCI002281400       -            691 EOG09360803          -            399   2.3e-24   87.7   2.2   4   4       2.7   3.9e+02    1.3   0.0    85   123   570   608   563   631 0.88 -
SOLCI002051400       -            666 EOG09360803          -            399   3.1e-24   87.3   0.2   1   3     0.046       6.6    7.2   0.0   137   188    84   135    49   139 0.87 -
SOLCI002051400       -            666 EOG09360803          -            399   3.1e-24   87.3   0.2   2   3   2.2e-10   3.1e-08   34.6   0.3   103   268   154   316   148   319 0.89 -
SOLCI002051400       -            666 EOG09360803          -            399   3.1e-24   87.3   0.2   3   3     2e-12   2.9e-10   41.3   0.0    97   263   316   479   312   492 0.86 -
SOLCI002862400       -            700 EOG09360803          -            399   3.2e-24   87.2   4.6   1   4   5.8e-07   8.3e-05   23.3   0.6   104   278    87   256    74   258 0.81 -
SOLCI002862400       -            700 EOG09360803          -            399   3.2e-24   87.2   4.6   2   4   0.00015     0.022   15.4   0.0    88   180   238   323   205   342 0.72 -
SOLCI002862400       -            700 EOG09360803          -            399   3.2e-24   87.2   4.6   3   4   1.2e-08   1.7e-06   28.9   0.0   145   290   389   530   370   543 0.80 -
SOLCI002862400       -            700 EOG09360803          -            399   3.2e-24   87.2   4.6   4   4   3.2e-06   0.00045   20.9   0.0   200   276   543   622   537   645 0.77 -
SOLCI003575300       -            729 EOG09360803          -            399   4.4e-24   86.8   7.5   1   4      0.55        79    3.6   0.1   205   260   108   166    66   197 0.64 -
SOLCI003575300       -            729 EOG09360803          -            399   4.4e-24   86.8   7.5   2   4   6.5e-09   9.3e-07   29.7   1.2   113   293   190   365   173   381 0.79 -
SOLCI003575300       -            729 EOG09360803          -            399   4.4e-24   86.8   7.5   3   4     5e-06   0.00071   20.2   0.0   173   292   386   503   370   507 0.87 -
SOLCI003575300       -            729 EOG09360803          -            399   4.4e-24   86.8   7.5   4   4   1.2e-10   1.7e-08   35.5   0.0   180   276   494   593   490   639 0.82 -
SOLCI005287700       -            761 EOG09360803          -            399   4.8e-24   86.6   5.8   1   4   3.3e-08   4.7e-06   27.4   1.5    78   367    32   324    14   327 0.79 -
SOLCI005287700       -            761 EOG09360803          -            399   4.8e-24   86.6   5.8   2   4   3.2e-05    0.0046   17.6   0.4   211   318   326   431   313   443 0.85 -
SOLCI005287700       -            761 EOG09360803          -            399   4.8e-24   86.6   5.8   3   4      0.77   1.1e+02    3.1   0.0   179   270   425   520   422   528 0.69 -
SOLCI005287700       -            761 EOG09360803          -            399   4.8e-24   86.6   5.8   4   4   1.2e-11   1.7e-09   38.7   0.0   178   313   526   664   502   678 0.77 -
SOLCI005451900       -            786 EOG09360803          -            399   4.8e-24   86.6   1.5   1   4   1.9e-11   2.7e-09   38.1   0.2   112   322    50   253    34   312 0.76 -
SOLCI005451900       -            786 EOG09360803          -            399   4.8e-24   86.6   1.5   2   4   2.5e-06   0.00035   21.2   0.0   117   271   321   473   301   492 0.80 -
SOLCI005451900       -            786 EOG09360803          -            399   4.8e-24   86.6   1.5   3   4   8.7e-06    0.0012   19.4   0.0   180   274   481   578   476   580 0.82 -
SOLCI005451900       -            786 EOG09360803          -            399   4.8e-24   86.6   1.5   4   4      0.32        45    4.4   0.0   211   376   580   768   574   773 0.58 -
SOLCI003386000       -            719 EOG09360803          -            399   6.2e-24   86.3   1.3   1   4   1.5e-05    0.0022   18.6   0.1   140   282    41   183     7   189 0.75 -
SOLCI003386000       -            719 EOG09360803          -            399   6.2e-24   86.3   1.3   2   4   1.4e-06   0.00019   22.1   0.0   199   298   198   295   178   319 0.81 -
SOLCI003386000       -            719 EOG09360803          -            399   6.2e-24   86.3   1.3   3   4     0.014         2    8.9   0.1   127   294   296   463   283   472 0.72 -
SOLCI003386000       -            719 EOG09360803          -            399   6.2e-24   86.3   1.3   4   4     7e-10     1e-07   32.9   0.0   170   270   473   576   469   584 0.90 -
SOLCI007166700       -            607 EOG09360803          -            399   9.7e-24   85.7   0.1   1   4   8.3e-05     0.012   16.2   0.0   140   196    49   106    27   112 0.87 -
SOLCI007166700       -            607 EOG09360803          -            399   9.7e-24   85.7   0.1   2   4     2e-06   0.00028   21.5   0.0   148   280   128   258   115   268 0.79 -
SOLCI007166700       -            607 EOG09360803          -            399   9.7e-24   85.7   0.1   3   4   0.00044     0.063   13.8   0.0   116   221   262   359   258   411 0.78 -
SOLCI007166700       -            607 EOG09360803          -            399   9.7e-24   85.7   0.1   4   4   1.3e-08   1.9e-06   28.7   0.0   197   276   436   518   413   526 0.80 -
SOLCI000650600       -            493 EOG09360803          -            399   1.3e-23   85.3   8.0   1   2      0.14        19    5.6   0.0   265   387    89   211    77   215 0.74 -
SOLCI000650600       -            493 EOG09360803          -            399   1.3e-23   85.3   8.0   2   2   1.2e-23   1.8e-21   78.2   5.1   157   387   226   468   220   481 0.85 -
SOLCI003074500       -            721 EOG09360803          -            399   1.7e-23   84.9   0.4   1   5       8.3   1.2e+03   -0.3   0.0   247   280    45    77    31    85 0.77 -
SOLCI003074500       -            721 EOG09360803          -            399   1.7e-23   84.9   0.4   2   5   2.1e-05     0.003   18.2   0.1   249   374    78   204    69   208 0.83 -
SOLCI003074500       -            721 EOG09360803          -            399   1.7e-23   84.9   0.4   3   5   6.1e-11   8.7e-09   36.4   0.0   114   393   175   449   175   455 0.82 -
SOLCI003074500       -            721 EOG09360803          -            399   1.7e-23   84.9   0.4   4   5     0.055       7.9    6.9   0.2   327   372   453   498   445   500 0.85 -
SOLCI003074500       -            721 EOG09360803          -            399   1.7e-23   84.9   0.4   5   5   1.7e-06   0.00024   21.8   0.0   179   274   498   596   494   603 0.85 -
SOLCI002443800       -            566 EOG09360803          -            399   3.3e-23   83.9   2.1   1   4      0.24        35    4.8   0.1   280   371    93   193    88   195 0.50 -
SOLCI002443800       -            566 EOG09360803          -            399   3.3e-23   83.9   2.1   2   4   3.7e-08   5.2e-06   27.3   0.6   126   271   179   322   158   329 0.83 -
SOLCI002443800       -            566 EOG09360803          -            399   3.3e-23   83.9   2.1   3   4   6.2e-12   8.8e-10   39.7   0.0   165   305   283   425   277   435 0.88 -
SOLCI002443800       -            566 EOG09360803          -            399   3.3e-23   83.9   2.1   4   4   2.7e-09   3.8e-07   31.0   0.0   180   275   329   427   325   470 0.80 -
SOLCI006053600       -            404 EOG09360803          -            399   3.9e-23   83.7   1.0   1   1   6.6e-25   9.4e-23   82.4   1.0    87   313   112   345   102   378 0.86 -
SOLCI006099100       -            782 EOG09360803          -            399   5.6e-23   83.2   0.0   1   4   1.4e-08     2e-06   28.7   0.0   140   292    32   178    20   271 0.78 -
SOLCI006099100       -            782 EOG09360803          -            399   5.6e-23   83.2   0.0   2   4       3.2   4.5e+02    1.1   0.0   341   381   269   309   266   319 0.88 -
SOLCI006099100       -            782 EOG09360803          -            399   5.6e-23   83.2   0.0   3   4   2.5e-09   3.5e-07   31.1   0.0    92   289   286   478   282   484 0.86 -
SOLCI006099100       -            782 EOG09360803          -            399   5.6e-23   83.2   0.0   4   4   7.4e-06    0.0011   19.7   0.0   179   270   471   566   467   582 0.82 -
SOLCI002576300       -            608 EOG09360803          -            399   9.2e-23   82.4   0.0   1   4   0.00034     0.048   14.2   0.0   179   272    97   193    85   200 0.88 -
SOLCI002576300       -            608 EOG09360803          -            399   9.2e-23   82.4   0.0   2   4   0.00047     0.068   13.7   0.0   178   270   197   292   192   297 0.86 -
SOLCI002576300       -            608 EOG09360803          -            399   9.2e-23   82.4   0.0   3   4   1.4e-07   2.1e-05   25.3   0.0   140   270   264   393   259   400 0.85 -
SOLCI002576300       -            608 EOG09360803          -            399   9.2e-23   82.4   0.0   4   4   2.1e-08   2.9e-06   28.1   0.0   178   274   399   498   394   546 0.87 -
SOLCI001403200       -            693 EOG09360803          -            399   1.2e-22   82.1   0.1   1   3   2.6e-10   3.7e-08   34.3   0.0   148   324    51   226    18   241 0.84 -
SOLCI001403200       -            693 EOG09360803          -            399   1.2e-22   82.1   0.1   2   3      0.13        19    5.7   0.0   201   270   201   275   196   280 0.79 -
SOLCI001403200       -            693 EOG09360803          -            399   1.2e-22   82.1   0.1   3   3   1.7e-11   2.4e-09   38.2   0.0   145   322   353   525   292   538 0.79 -
SOLCI001304300       -            741 EOG09360803          -            399   1.2e-22   82.1   1.0   1   4   0.00026     0.036   14.6   0.0   260   372    95   213    74   216 0.76 -
SOLCI001304300       -            741 EOG09360803          -            399   1.2e-22   82.1   1.0   2   4   0.00033     0.047   14.2   0.0   179   271   213   308   207   319 0.86 -
SOLCI001304300       -            741 EOG09360803          -            399   1.2e-22   82.1   1.0   3   4   4.3e-09   6.2e-07   30.3   0.6   147   329   317   498   311   499 0.81 -
SOLCI001304300       -            741 EOG09360803          -            399   1.2e-22   82.1   1.0   4   4   1.8e-07   2.6e-05   25.0   0.0   190   276   457   546   446   555 0.79 -
SOLCI005428400       -            643 EOG09360803          -            399   1.6e-22   81.7   0.3   1   3   8.7e-07   0.00012   22.7   0.2   141   302   105   259    40   260 0.76 -
SOLCI005428400       -            643 EOG09360803          -            399   1.6e-22   81.7   0.3   2   3   1.1e-09   1.5e-07   32.3   0.0   179   277   239   339   233   342 0.89 -
SOLCI005428400       -            643 EOG09360803          -            399   1.6e-22   81.7   0.3   3   3   1.4e-08     2e-06   28.6   0.0   178   270   339   435   337   448 0.88 -
SOLCI002282800       -            559 EOG09360803          -            399   1.6e-22   81.7   0.7   1   3   1.2e-09   1.7e-07   32.1   0.1   176   292    76   190    72   203 0.89 -
SOLCI002282800       -            559 EOG09360803          -            399   1.6e-22   81.7   0.7   2   3   1.7e-10   2.4e-08   34.9   0.0   175   330   207   367   197   369 0.81 -
SOLCI002282800       -            559 EOG09360803          -            399   1.6e-22   81.7   0.7   3   3   4.4e-06   0.00063   20.4   0.1   199   277   334   414   327   424 0.90 -
SOLCI002358400       -            745 EOG09360803          -            399   1.7e-22   81.6   6.2   1   4   8.6e-05     0.012   16.2   0.3   135   278    69   207    55   208 0.76 -
SOLCI002358400       -            745 EOG09360803          -            399   1.7e-22   81.6   6.2   2   4   0.00014      0.02   15.4   0.6   178   292   205   317   200   333 0.80 -
SOLCI002358400       -            745 EOG09360803          -            399   1.7e-22   81.6   6.2   3   4   3.6e-09   5.2e-07   30.6   0.1   144   280   307   441   301   453 0.89 -
SOLCI002358400       -            745 EOG09360803          -            399   1.7e-22   81.6   6.2   4   4   2.5e-07   3.6e-05   24.5   0.0   181   323   441   586   437   593 0.78 -
SOLCI004944500       -            405 EOG09360803          -            399   2.2e-22   81.2   2.2   1   2   2.4e-23   3.5e-21   77.2   0.9    45   297    74   334    57   349 0.86 -
SOLCI004944500       -            405 EOG09360803          -            399   2.2e-22   81.2   2.2   2   2    0.0031      0.44   11.1   0.0   343   395   321   373   314   377 0.86 -
SOLCI001462000       -            731 EOG09360803          -            399   2.2e-22   81.2   0.2   1   3   0.00045     0.064   13.8   0.0   177   278    88   192    81   194 0.88 -
SOLCI001462000       -            731 EOG09360803          -            399   2.2e-22   81.2   0.2   2   3   3.4e-07   4.9e-05   24.1   0.0   143   270   190   316   185   328 0.75 -
SOLCI001462000       -            731 EOG09360803          -            399   2.2e-22   81.2   0.2   3   3   7.7e-12   1.1e-09   39.4   0.0   179   380   323   532   317   545 0.82 -
SOLCI001888600       -           1018 EOG09360803          -            399   2.5e-22   81.0   0.4   1   6    0.0066      0.95    9.9   0.0   232   271   162   201   155   209 0.85 -
SOLCI001888600       -           1018 EOG09360803          -            399   2.5e-22   81.0   0.4   2   6     0.002      0.28   11.7   0.0   179   291   207   317   201   345 0.73 -
SOLCI001888600       -           1018 EOG09360803          -            399   2.5e-22   81.0   0.4   3   6   2.6e-05    0.0037   17.9   0.2   116   292   283   454   275   473 0.84 -
SOLCI001888600       -           1018 EOG09360803          -            399   2.5e-22   81.0   0.4   4   6    0.0048      0.68   10.4   0.0   179   324   409   557   403   611 0.75 -
SOLCI001888600       -           1018 EOG09360803          -            399   2.5e-22   81.0   0.4   5   6   6.3e-09   8.9e-07   29.8   0.0   179   328   611   763   604   765 0.85 -
SOLCI001888600       -           1018 EOG09360803          -            399   2.5e-22   81.0   0.4   6   6   1.8e-05    0.0025   18.4   0.0   181   268   714   805   708   813 0.86 -
SOLCI004421600       -            720 EOG09360803          -            399   2.7e-22   80.9   7.8   1   4    0.0014       0.2   12.2   0.2   164   325    99   256     7   263 0.72 -
SOLCI004421600       -            720 EOG09360803          -            399   2.7e-22   80.9   7.8   2   4   2.8e-12     4e-10   40.8   1.8   180   372   244   439   243   447 0.87 -
SOLCI004421600       -            720 EOG09360803          -            399   2.7e-22   80.9   7.8   3   4   2.1e-06   0.00029   21.5   0.0   180   329   440   593   435   596 0.76 -
SOLCI004421600       -            720 EOG09360803          -            399   2.7e-22   80.9   7.8   4   4   8.6e-06    0.0012   19.5   0.0   179   270   540   636   535   646 0.82 -
SOLCI001264300       -            628 EOG09360803          -            399   3.1e-22   80.7   2.0   1   3   1.5e-05    0.0022   18.6   0.0   211   367    59   216    41   219 0.78 -
SOLCI001264300       -            628 EOG09360803          -            399   3.1e-22   80.7   2.0   2   3   3.8e-14   5.4e-12   47.0   0.2   112   330   161   375   146   387 0.83 -
SOLCI001264300       -            628 EOG09360803          -            399   3.1e-22   80.7   2.0   3   3   6.9e-09   9.9e-07   29.6   0.0   200   275   343   421   341   430 0.89 -
SOLCI006161000       -            581 EOG09360803          -            399   3.2e-22   80.7   1.8   1   4    0.0088       1.3    9.5   0.0   232   298    53   113    48   126 0.81 -
SOLCI006161000       -            581 EOG09360803          -            399   3.2e-22   80.7   1.8   2   4   8.8e-07   0.00013   22.7   0.4   145   305   130   281   118   282 0.79 -
SOLCI006161000       -            581 EOG09360803          -            399   3.2e-22   80.7   1.8   3   4     2e-07   2.8e-05   24.8   0.5   108   294   158   337   157   349 0.81 -
SOLCI006161000       -            581 EOG09360803          -            399   3.2e-22   80.7   1.8   4   4   2.6e-11   3.7e-09   37.6   0.0   176   271   353   452   345   477 0.86 -
SOLCI003387500       -            695 EOG09360803          -            399   4.9e-22   80.0   0.2   1   3   4.2e-11     6e-09   36.9   0.1   182   340   122   284   116   289 0.85 -
SOLCI003387500       -            695 EOG09360803          -            399   4.9e-22   80.0   0.2   2   3     1e-05    0.0015   19.2   0.0   183   270   292   382   285   388 0.86 -
SOLCI003387500       -            695 EOG09360803          -            399   4.9e-22   80.0   0.2   3   3   1.1e-05    0.0016   19.1   0.0   179   277   389   490   383   539 0.83 -
SOLCI002631500       -            704 EOG09360803          -            399     5e-22   80.0   0.2   1   3     2e-07   2.8e-05   24.8   0.0   141   325    31   214    15   217 0.81 -
SOLCI002631500       -            704 EOG09360803          -            399     5e-22   80.0   0.2   2   3     5e-10   7.2e-08   33.4   0.0   180   325   167   316   165   372 0.80 -
SOLCI002631500       -            704 EOG09360803          -            399     5e-22   80.0   0.2   3   3   3.9e-08   5.5e-06   27.2   0.0   178   275   471   571   453   634 0.84 -
SOLCI003479000       -            528 EOG09360803          -            399     5e-22   80.0   1.8   1   3     0.063       9.1    6.7   0.0   239   290    68   114    41   127 0.80 -
SOLCI003479000       -            528 EOG09360803          -            399     5e-22   80.0   1.8   2   3   8.6e-10   1.2e-07   32.6   0.5    66   301   128   352   118   358 0.88 -
SOLCI003479000       -            528 EOG09360803          -            399     5e-22   80.0   1.8   3   3   6.2e-12   8.8e-10   39.7   0.0   191   307   345   463   335   469 0.84 -
SOLCI007300500       -            403 EOG09360803          -            399   5.8e-22   79.8   0.4   1   2   2.7e-19   3.9e-17   63.9   0.1    76   294   115   336    97   339 0.93 -
SOLCI007300500       -            403 EOG09360803          -            399   5.8e-22   79.8   0.4   2   2   0.00031     0.045   14.3   0.0   226   286   339   398   335   400 0.90 -
SOLCI000442200       -            742 EOG09360803          -            399   6.2e-22   79.7   0.1   1   3   0.00043     0.061   13.9   0.0   245   394   140   283    79   288 0.68 -
SOLCI000442200       -            742 EOG09360803          -            399   6.2e-22   79.7   0.1   2   3   1.1e-12   1.6e-10   42.2   0.1    92   297   282   474   277   483 0.87 -
SOLCI000442200       -            742 EOG09360803          -            399   6.2e-22   79.7   0.1   3   3   3.9e-05    0.0056   17.3   0.0   229   319   477   569   474   580 0.88 -
SOLCI004438700       -            802 EOG09360803          -            399   8.4e-22   79.3   2.2   1   6   7.8e-07   0.00011   22.9   0.0   182   371   103   301    91   304 0.79 -
SOLCI004438700       -            802 EOG09360803          -            399   8.4e-22   79.3   2.2   2   6      0.04       5.7    7.4   0.1   209   295   231   315   221   329 0.81 -
SOLCI004438700       -            802 EOG09360803          -            399   8.4e-22   79.3   2.2   3   6   6.2e-08   8.8e-06   26.5   0.3   146   307   273   431   260   434 0.85 -
SOLCI004438700       -            802 EOG09360803          -            399   8.4e-22   79.3   2.2   4   6     0.015       2.1    8.8   0.1   201   274   425   501   417   510 0.85 -
SOLCI004438700       -            802 EOG09360803          -            399   8.4e-22   79.3   2.2   5   6      0.29        42    4.5   0.0   340   371   502   533   499   545 0.88 -
SOLCI004438700       -            802 EOG09360803          -            399   8.4e-22   79.3   2.2   6   6   5.6e-06   0.00079   20.1   0.0    93   269   521   697   513   703 0.87 -
SOLCI003893100       -            755 EOG09360803          -            399   1.8e-21   78.2   3.9   1   5     0.082        12    6.4   0.0   297   370    52   130    33   133 0.74 -
SOLCI003893100       -            755 EOG09360803          -            399   1.8e-21   78.2   3.9   2   5   0.00016     0.022   15.3   0.0   178   271   131   227   128   233 0.90 -
SOLCI003893100       -            755 EOG09360803          -            399   1.8e-21   78.2   3.9   3   5   2.3e-05    0.0033   18.0   0.0   178   292   232   344   229   351 0.85 -
SOLCI003893100       -            755 EOG09360803          -            399   1.8e-21   78.2   3.9   4   5    0.0094       1.3    9.4   0.0   205   274   371   442   357   446 0.85 -
SOLCI003893100       -            755 EOG09360803          -            399   1.8e-21   78.2   3.9   5   5   2.9e-08   4.1e-06   27.6   0.1   178   270   445   541   439   611 0.88 -
SOLCI001691100       -            844 EOG09360803          -            399   2.1e-21   77.9   5.3   1   5         2   2.8e+02    1.8   0.0   281   308    47    77    35   105 0.69 -
SOLCI001691100       -            844 EOG09360803          -            399   2.1e-21   77.9   5.3   2   5   0.00049      0.07   13.7   0.1   244   372   218   353   144   354 0.69 -
SOLCI001691100       -            844 EOG09360803          -            399   2.1e-21   77.9   5.3   3   5    0.0035       0.5   10.9   0.0   174   287   348   459   333   470 0.80 -
SOLCI001691100       -            844 EOG09360803          -            399   2.1e-21   77.9   5.3   4   5     7e-08     1e-05   26.3   0.1   124   314   437   561   415   629 0.49 -
SOLCI001691100       -            844 EOG09360803          -            399   2.1e-21   77.9   5.3   5   5   5.5e-08   7.8e-06   26.7   0.1   182   289   628   735   621   793 0.66 -
SOLCI004171700       -            633 EOG09360803          -            399   3.4e-21   77.3   0.1   1   3   3.7e-09   5.3e-07   30.5   0.0   184   323    96   242    92   297 0.80 -
SOLCI004171700       -            633 EOG09360803          -            399   3.4e-21   77.3   0.1   2   3   3.8e-10   5.4e-08   33.8   0.0   178   328   303   457   288   463 0.84 -
SOLCI004171700       -            633 EOG09360803          -            399   3.4e-21   77.3   0.1   3   3     0.043       6.1    7.3   0.0    41    71   474   504   465   507 0.88 -
SOLCI007091600       -            804 EOG09360803          -            399   3.7e-21   77.1   0.7   1   4   1.5e-10   2.1e-08   35.2   0.0   117   289    28   201    23   208 0.84 -
SOLCI007091600       -            804 EOG09360803          -            399   3.7e-21   77.1   0.7   2   4    0.0056      0.79   10.2   0.0   195   319   210   333   190   354 0.72 -
SOLCI007091600       -            804 EOG09360803          -            399   3.7e-21   77.1   0.7   3   4   7.4e-05     0.011   16.4   1.3   180   372   296   498   290   499 0.76 -
SOLCI007091600       -            804 EOG09360803          -            399   3.7e-21   77.1   0.7   4   4   2.6e-06   0.00037   21.2   0.0     7   244   425   668   421   721 0.75 -
SOLCI006245500       -            603 EOG09360803          -            399   4.2e-21   77.0   1.5   1   4      0.08        11    6.4   0.1   319   374    58   117    17   178 0.65 -
SOLCI006245500       -            603 EOG09360803          -            399   4.2e-21   77.0   1.5   2   4   0.00029     0.041   14.4   0.0   180   270   219   310   210   313 0.89 -
SOLCI006245500       -            603 EOG09360803          -            399   4.2e-21   77.0   1.5   3   4   1.6e-07   2.3e-05   25.1   0.1   163   272   301   413   298   420 0.81 -
SOLCI006245500       -            603 EOG09360803          -            399   4.2e-21   77.0   1.5   4   4   4.6e-09   6.5e-07   30.2   0.0   181   323   421   566   416   569 0.90 -
SOLCI004420700       -            667 EOG09360803          -            399   4.4e-21   76.9   0.7   1   4   0.00042      0.06   13.9   0.0   247   367    87   214    78   218 0.73 -
SOLCI004420700       -            667 EOG09360803          -            399   4.4e-21   76.9   0.7   2   4     8e-07   0.00011   22.8   0.0   178   271   218   314   178   321 0.84 -
SOLCI004420700       -            667 EOG09360803          -            399   4.4e-21   76.9   0.7   3   4    0.0091       1.3    9.5   0.0   215   297   321   405   315   421 0.80 -
SOLCI004420700       -            667 EOG09360803          -            399   4.4e-21   76.9   0.7   4   4   9.3e-08   1.3e-05   25.9   0.0   180   274   422   519   414   524 0.87 -
SOLCI001655700       -            472 EOG09360803          -            399   5.6e-21   76.6   1.7   1   2   1.1e-10   1.5e-08   35.6   0.0   119   276    19   175     2   179 0.85 -
SOLCI001655700       -            472 EOG09360803          -            399   5.6e-21   76.6   1.7   2   2   4.1e-12   5.9e-10   40.3   0.2   179   367   177   377   173   382 0.83 -
SOLCI003665000       -            522 EOG09360803          -            399   7.2e-21   76.2   1.0   1   4      0.16        23    5.4   0.0   233   271    21    59    15    66 0.86 -
SOLCI003665000       -            522 EOG09360803          -            399   7.2e-21   76.2   1.0   2   4     0.019       2.7    8.4   0.0   179   222    65   108    58   120 0.72 -
SOLCI003665000       -            522 EOG09360803          -            399   7.2e-21   76.2   1.0   3   4     2e-11   2.8e-09   38.0   0.5   100   289   125   306   119   317 0.86 -
SOLCI003665000       -            522 EOG09360803          -            399   7.2e-21   76.2   1.0   4   4   4.1e-06   0.00059   20.5   0.0   195   275   315   397   299   409 0.82 -
SOLCI007024700       -            739 EOG09360803          -            399   7.8e-21   76.1   0.0   1   3   8.1e-09   1.2e-06   29.4   0.0   147   316   170   340   155   361 0.87 -
SOLCI007024700       -            739 EOG09360803          -            399   7.8e-21   76.1   0.0   2   3   2.2e-05    0.0031   18.1   0.0   139   271   368   500   353   507 0.76 -
SOLCI007024700       -            739 EOG09360803          -            399   7.8e-21   76.1   0.0   3   3   8.1e-07   0.00012   22.8   0.0   180   288   507   618   502   656 0.80 -
SOLCI001442000       -            759 EOG09360803          -            399   8.6e-21   75.9   1.6   1   3       8.3   1.2e+03   -0.3   0.0   245   328    13    96     4   110 0.76 -
SOLCI001442000       -            759 EOG09360803          -            399   8.6e-21   75.9   1.6   2   3   1.6e-07   2.3e-05   25.2   0.0   116   270   156   310   103   318 0.87 -
SOLCI001442000       -            759 EOG09360803          -            399   8.6e-21   75.9   1.6   3   3   9.4e-13   1.3e-10   42.4   0.2   146   383   319   563   313   572 0.78 -
SOLCI005889400       -            673 EOG09360803          -            399   9.3e-21   75.8   2.2   1   4      0.02       2.8    8.4   0.0   245   296    30    77    21    91 0.80 -
SOLCI005889400       -            673 EOG09360803          -            399   9.3e-21   75.8   2.2   2   4   4.2e-09     6e-07   30.4   1.0    34   293   178   419   166   422 0.87 -
SOLCI005889400       -            673 EOG09360803          -            399   9.3e-21   75.8   2.2   3   4   3.7e-05    0.0053   17.4   0.0   202   329   361   491   344   492 0.74 -
SOLCI005889400       -            673 EOG09360803          -            399   9.3e-21   75.8   2.2   4   4     1e-05    0.0014   19.2   0.0   180   270   440   534   436   552 0.84 -
SOLCI005365800       -            676 EOG09360803          -            399   9.8e-21   75.8   0.0   1   4       4.7   6.7e+02    0.6   0.0   245   295    81   126    75   142 0.72 -
SOLCI005365800       -            676 EOG09360803          -            399   9.8e-21   75.8   0.0   2   4   2.3e-05    0.0033   18.0   0.0   178   304   112   232   105   240 0.75 -
SOLCI005365800       -            676 EOG09360803          -            399   9.8e-21   75.8   0.0   3   4   1.1e-07   1.6e-05   25.6   0.1   150   295   244   383   239   387 0.87 -
SOLCI005365800       -            676 EOG09360803          -            399   9.8e-21   75.8   0.0   4   4   1.6e-10   2.3e-08   35.0   0.0   179   271   370   466   367   474 0.89 -
SOLCI006755700       -            646 EOG09360803          -            399     1e-20   75.7   0.3   1   3   4.9e-09     7e-07   30.1   0.1    80   300    37   256    23   260 0.84 -
SOLCI006755700       -            646 EOG09360803          -            399     1e-20   75.7   0.3   2   3   4.9e-07     7e-05   23.5   0.2   179   288   238   345   236   352 0.83 -
SOLCI006755700       -            646 EOG09360803          -            399     1e-20   75.7   0.3   3   3   2.6e-08   3.7e-06   27.8   0.0   179   274   339   437   334   445 0.83 -
SOLCI000248800       -            602 EOG09360803          -            399   1.1e-20   75.6   0.2   1   4      0.03       4.3    7.8   0.0    56   154    31   127    11   165 0.77 -
SOLCI000248800       -            602 EOG09360803          -            399   1.1e-20   75.6   0.2   2   4    0.0005     0.071   13.6   0.0   142   297    80   231    80   244 0.72 -
SOLCI000248800       -            602 EOG09360803          -            399   1.1e-20   75.6   0.2   3   4   3.1e-10   4.5e-08   34.1   0.5   111   301   217   401   213   402 0.85 -
SOLCI000248800       -            602 EOG09360803          -            399   1.1e-20   75.6   0.2   4   4   2.6e-07   3.8e-05   24.4   0.0   180   275   380   478   375   512 0.78 -
SOLCI006585300       -            584 EOG09360803          -            399   1.1e-20   75.5   4.1   1   3   4.3e-14   6.2e-12   46.8   0.7   126   392    32   299    19   306 0.77 -
SOLCI006585300       -            584 EOG09360803          -            399   1.1e-20   75.5   4.1   2   3   1.6e-06   0.00023   21.8   0.2   105   269   181   344   176   349 0.84 -
SOLCI006585300       -            584 EOG09360803          -            399   1.1e-20   75.5   4.1   3   3   8.6e-07   0.00012   22.7   0.0   180   270   353   447   320   450 0.86 -
SOLCI002277900       -            656 EOG09360803          -            399   1.3e-20   75.4   0.5   1   4     0.002      0.29   11.6   0.0   245   296    60   107    44   119 0.76 -
SOLCI002277900       -            656 EOG09360803          -            399   1.3e-20   75.4   0.5   2   4   0.00016     0.023   15.2   0.0   117   234   131   240   114   243 0.48 -
SOLCI002277900       -            656 EOG09360803          -            399   1.3e-20   75.4   0.5   3   4     0.011       1.5    9.3   0.1   116   265   285   427   277   435 0.79 -
SOLCI002277900       -            656 EOG09360803          -            399   1.3e-20   75.4   0.5   4   4   2.2e-07   3.1e-05   24.7   0.0   179   275   439   539   435   574 0.88 -
SOLCI001933400       -            674 EOG09360803          -            399   1.6e-20   75.0   0.4   1   3   2.3e-05    0.0033   18.0   0.0    74   271    64   263    31   295 0.71 -
SOLCI001933400       -            674 EOG09360803          -            399   1.6e-20   75.0   0.4   2   3     2e-09   2.8e-07   31.4   0.0   116   271   346   497   337   510 0.93 -
SOLCI001933400       -            674 EOG09360803          -            399   1.6e-20   75.0   0.4   3   3   2.8e-06    0.0004   21.1   0.0   180   268   574   666   564   671 0.88 -
SOLCI001595800       -           1086 EOG09360803          -            399   1.7e-20   74.9   4.0   1   5     0.011       1.5    9.3   0.0   308   380   131   198   123   206 0.61 -
SOLCI001595800       -           1086 EOG09360803          -            399   1.7e-20   74.9   4.0   2   5     0.017       2.4    8.6   0.0   180   304   264   394   221   421 0.70 -
SOLCI001595800       -           1086 EOG09360803          -            399   1.7e-20   74.9   4.0   3   5    0.0077       1.1    9.7   0.1   238   305   435   500   417   512 0.79 -
SOLCI001595800       -           1086 EOG09360803          -            399   1.7e-20   74.9   4.0   4   5   7.3e-09     1e-06   29.6   0.2    62   322   565   824   557   834 0.82 -
SOLCI001595800       -           1086 EOG09360803          -            399   1.7e-20   74.9   4.0   5   5     0.012       1.7    9.1   0.0    45    72   851   878   838   891 0.88 -
SOLCI002338600       -            706 EOG09360803          -            399   1.8e-20   74.9   0.4   1   4       0.2        28    5.1   0.1   247   339    66   159    46   186 0.65 -
SOLCI002338600       -            706 EOG09360803          -            399   1.8e-20   74.9   0.4   2   4    0.0016      0.23   12.0   0.0   182   269   201   291   191   297 0.82 -
SOLCI002338600       -            706 EOG09360803          -            399   1.8e-20   74.9   0.4   3   4   7.9e-10   1.1e-07   32.7   0.1   178   309   298   430   293   432 0.88 -
SOLCI002338600       -            706 EOG09360803          -            399   1.8e-20   74.9   0.4   4   4   7.4e-07   0.00011   23.0   0.0   201   271   422   496   417   511 0.87 -
SOLCI006336700       -            522 EOG09360803          -            399   1.9e-20   74.8   0.3   1   2   5.4e-08   7.7e-06   26.7   0.0   138   320    77   260    68   262 0.82 -
SOLCI006336700       -            522 EOG09360803          -            399   1.9e-20   74.8   0.3   2   2   1.4e-15     2e-13   51.7   0.0    85   324   196   433   191   486 0.84 -
SOLCI007500900       -            577 EOG09360803          -            399   2.1e-20   74.7   0.1   1   5      0.14        20    5.6   0.0    64   111    58   105    54   116 0.86 -
SOLCI007500900       -            577 EOG09360803          -            399   2.1e-20   74.7   0.1   2   5    0.0042       0.6   10.6   0.0   172   292   132   243   124   247 0.84 -
SOLCI007500900       -            577 EOG09360803          -            399   2.1e-20   74.7   0.1   3   5   0.00018     0.026   15.1   0.0   248   370   173   293   165   296 0.83 -
SOLCI007500900       -            577 EOG09360803          -            399   2.1e-20   74.7   0.1   4   5   1.8e-07   2.6e-05   25.0   0.1   107   270   230   389   229   403 0.86 -
SOLCI007500900       -            577 EOG09360803          -            399   2.1e-20   74.7   0.1   5   5   7.4e-09   1.1e-06   29.5   0.0   179   271   396   491   389   504 0.85 -
SOLCI002784600       -            727 EOG09360803          -            399   2.5e-20   74.4   1.5   1   4   9.5e-05     0.014   16.0   0.2   173   383    31   244    17   252 0.81 -
SOLCI002784600       -            727 EOG09360803          -            399   2.5e-20   74.4   1.5   2   4      0.11        15    6.0   0.0   126   222   154   245   140   314 0.60 -
SOLCI002784600       -            727 EOG09360803          -            399   2.5e-20   74.4   1.5   3   4   7.3e-09     1e-06   29.6   0.2   113   266   306   451   278   482 0.82 -
SOLCI002784600       -            727 EOG09360803          -            399   2.5e-20   74.4   1.5   4   4   2.2e-07   3.1e-05   24.7   0.0   176   269   494   591   483   601 0.88 -
SOLCI001997700       -            525 EOG09360803          -            399   2.5e-20   74.4   1.3   1   1   3.4e-22   4.9e-20   73.5   1.2    16   322   171   490   156   508 0.82 -
SOLCI006293100       -            584 EOG09360803          -            399   2.5e-20   74.4   0.1   1   4   1.2e-07   1.6e-05   25.6   0.1   125   287    51   211     9   220 0.67 -
SOLCI006293100       -            584 EOG09360803          -            399   2.5e-20   74.4   0.1   2   4      0.25        36    4.8   0.0   182   270   209   299   201   311 0.82 -
SOLCI006293100       -            584 EOG09360803          -            399   2.5e-20   74.4   0.1   3   4     0.011       1.5    9.2   0.0   199   271   326   401   305   408 0.84 -
SOLCI006293100       -            584 EOG09360803          -            399   2.5e-20   74.4   0.1   4   4   2.9e-09   4.1e-07   30.9   0.0   179   270   407   502   401   509 0.88 -
SOLCI006960500       -            799 EOG09360803          -            399   3.3e-20   74.0   4.1   1   3      0.05       7.2    7.1   0.7   115   204   127   218   108   224 0.71 -
SOLCI006960500       -            799 EOG09360803          -            399   3.3e-20   74.0   4.1   2   3   4.4e-07   6.3e-05   23.7   0.0   145   296   324   474   314   502 0.86 -
SOLCI006960500       -            799 EOG09360803          -            399   3.3e-20   74.0   4.1   3   3   2.4e-12   3.4e-10   41.0   0.0   113   273   550   717   541   728 0.79 -
SOLCI000357500       -            662 EOG09360803          -            399   3.3e-20   74.0   4.3   1   4   5.2e-05    0.0074   16.9   0.1   163   261    59   156    37   174 0.82 -
SOLCI000357500       -            662 EOG09360803          -            399   3.3e-20   74.0   4.3   2   4   1.1e-05    0.0016   19.1   0.0   191   325   184   322   173   368 0.71 -
SOLCI000357500       -            662 EOG09360803          -            399   3.3e-20   74.0   4.3   3   4      0.88   1.3e+02    3.0   0.1   197   270   394   472   386   476 0.72 -
SOLCI000357500       -            662 EOG09360803          -            399   3.3e-20   74.0   4.3   4   4     1e-09   1.5e-07   32.4   0.0   176   269   476   573   473   581 0.90 -
SOLCI000591500       -            508 EOG09360803          -            399   4.3e-20   73.6   0.5   1   3    0.0041      0.58   10.6   0.0   175   223    43    91    35   107 0.90 -
SOLCI000591500       -            508 EOG09360803          -            399   4.3e-20   73.6   0.5   2   3   1.5e-17   2.1e-15   58.2   0.1   104   367   111   379   101   381 0.86 -
SOLCI000591500       -            508 EOG09360803          -            399   4.3e-20   73.6   0.5   3   3   6.9e-05    0.0098   16.5   0.0   200   276   303   382   301   420 0.77 -
SOLCI003281000       -            483 EOG09360803          -            399   4.9e-20   73.4   0.4   1   3     0.027       3.8    8.0   0.0   308   373     6    77     2    81 0.64 -
SOLCI003281000       -            483 EOG09360803          -            399   4.9e-20   73.4   0.4   2   3     0.044       6.3    7.2   0.0   340   380    75   115    73   126 0.89 -
SOLCI003281000       -            483 EOG09360803          -            399   4.9e-20   73.4   0.4   3   3   5.8e-17   8.3e-15   56.2   0.1   167   319   134   287   120   313 0.83 -
SOLCI000914500       -            833 EOG09360803          -            399   6.3e-20   73.1   9.1   1   5      0.13        19    5.6   0.0   115   217    55   155    44   171 0.69 -
SOLCI000914500       -            833 EOG09360803          -            399   6.3e-20   73.1   9.1   2   5   0.00024     0.034   14.7   0.3   177   296   188   307   174   321 0.85 -
SOLCI000914500       -            833 EOG09360803          -            399   6.3e-20   73.1   9.1   3   5   0.00094      0.13   12.7   0.4   196   312   311   429   304   459 0.79 -
SOLCI000914500       -            833 EOG09360803          -            399   6.3e-20   73.1   9.1   4   5    0.0015      0.21   12.1   0.1   115   192   470   545   437   574 0.81 -
SOLCI000914500       -            833 EOG09360803          -            399   6.3e-20   73.1   9.1   5   5     5e-09   7.2e-07   30.1   0.0   180   269   600   693   593   723 0.88 -
SOLCI003620000       -            743 EOG09360803          -            399   6.3e-20   73.1   0.1   1   5    0.0036      0.51   10.8   0.1   116   209    11   101     5   113 0.82 -
SOLCI003620000       -            743 EOG09360803          -            399   6.3e-20   73.1   0.1   2   5   0.00068     0.096   13.2   0.0   182   294   105   216   100   234 0.70 -
SOLCI003620000       -            743 EOG09360803          -            399   6.3e-20   73.1   0.1   3   5      0.07        10    6.6   0.0   212   268   233   292   219   317 0.81 -
SOLCI003620000       -            743 EOG09360803          -            399   6.3e-20   73.1   0.1   4   5   9.1e-05     0.013   16.1   0.0   151   273   312   432   290   439 0.81 -
SOLCI003620000       -            743 EOG09360803          -            399   6.3e-20   73.1   0.1   5   5   3.8e-06   0.00054   20.6   0.0   180   276   438   537   437   560 0.64 -
SOLCI000270700       -            850 EOG09360803          -            399   6.6e-20   73.0   5.6   1   2       2.9   4.1e+02    1.3   0.0   157   235   201   279   197   349 0.58 -
SOLCI000270700       -            850 EOG09360803          -            399   6.6e-20   73.0   5.6   2   2   1.2e-21   1.8e-19   71.6   2.2    74   312   397   637   382   661 0.91 -
SOLCI005700900       -            705 EOG09360803          -            399     7e-20   72.9   0.5   1   4       2.5   3.6e+02    1.4   0.0   247   301    48    97    34   121 0.72 -
SOLCI005700900       -            705 EOG09360803          -            399     7e-20   72.9   0.5   2   4   2.3e-07   3.3e-05   24.6   0.3    50   274   155   378   153   382 0.91 -
SOLCI005700900       -            705 EOG09360803          -            399     7e-20   72.9   0.5   3   4   7.4e-06    0.0011   19.7   0.0   179   278   382   484   376   490 0.89 -
SOLCI005700900       -            705 EOG09360803          -            399     7e-20   72.9   0.5   4   4   2.1e-05     0.003   18.2   0.0   179   312   483   587   478   599 0.57 -
SOLCI002884000       -            602 EOG09360803          -            399   7.9e-20   72.8   1.2   1   5    0.0017      0.24   11.9   0.0   195   292    37   133    26   137 0.75 -
SOLCI002884000       -            602 EOG09360803          -            399   7.9e-20   72.8   1.2   2   5     0.001      0.14   12.7   0.1   107   276   120   284   116   288 0.89 -
SOLCI002884000       -            602 EOG09360803          -            399   7.9e-20   72.8   1.2   3   5   9.8e-07   0.00014   22.6   0.0   180   294   287   400   284   407 0.89 -
SOLCI002884000       -            602 EOG09360803          -            399   7.9e-20   72.8   1.2   4   5     3e-07   4.3e-05   24.3   0.0   183   269   392   482   388   490 0.82 -
SOLCI002884000       -            602 EOG09360803          -            399   7.9e-20   72.8   1.2   5   5       3.7   5.3e+02    0.9   0.0   234   259   479   504   477   560 0.82 -
SOLCI002660400       -            653 EOG09360803          -            399     1e-19   72.4   2.0   1   3     2e-11   2.8e-09   38.0   0.2    39   212    96   276    54   290 0.84 -
SOLCI002660400       -            653 EOG09360803          -            399     1e-19   72.4   2.0   2   3       1.2   1.7e+02    2.5   0.0    11    75   373   440   364   474 0.68 -
SOLCI002660400       -            653 EOG09360803          -            399     1e-19   72.4   2.0   3   3     7e-09   9.9e-07   29.6   0.0   285   386   486   598   451   607 0.75 -
SOLCI007165500       -            811 EOG09360803          -            399   1.3e-19   72.1   5.2   1   4       2.9   4.1e+02    1.3   0.0   225   271    49    95    37   107 0.81 -
SOLCI007165500       -            811 EOG09360803          -            399   1.3e-19   72.1   5.2   2   4    0.0014       0.2   12.2   0.0   166   262   158   254   116   271 0.69 -
SOLCI007165500       -            811 EOG09360803          -            399   1.3e-19   72.1   5.2   3   4   1.1e-10   1.5e-08   35.6   2.3    48   290   277   514   270   520 0.86 -
SOLCI007165500       -            811 EOG09360803          -            399   1.3e-19   72.1   5.2   4   4     1e-06   0.00015   22.5   0.0   179   300   506   626   502   664 0.75 -
SOLCI002318700       -            617 EOG09360803          -            399   1.3e-19   72.0   2.1   1   3   0.00031     0.044   14.3   0.1   240   322   109   192    53   249 0.72 -
SOLCI002318700       -            617 EOG09360803          -            399   1.3e-19   72.0   2.1   2   3         2   2.8e+02    1.8   0.0   183   259   220   295   209   313 0.58 -
SOLCI002318700       -            617 EOG09360803          -            399   1.3e-19   72.0   2.1   3   3   2.7e-16   3.8e-14   54.0   0.2    49   309   322   577   312   596 0.86 -
SOLCI006982000       -            615 EOG09360803          -            399   1.4e-19   72.0   2.3   1   3   3.4e-10   4.9e-08   33.9   0.8   113   305    64   254    34   283 0.83 -
SOLCI006982000       -            615 EOG09360803          -            399   1.4e-19   72.0   2.3   2   3   5.5e-07   7.9e-05   23.4   0.0   228   330   389   488   338   492 0.81 -
SOLCI006982000       -            615 EOG09360803          -            399   1.4e-19   72.0   2.3   3   3    0.0015      0.22   12.1   0.0   228   276   487   535   483   544 0.85 -
SOLCI006954000       -            616 EOG09360803          -            399   1.4e-19   71.9   1.8   1   5      0.13        19    5.6   0.0   107   194    61   146    47   154 0.76 -
SOLCI006954000       -            616 EOG09360803          -            399   1.4e-19   71.9   1.8   2   5   7.5e-08   1.1e-05   26.2   0.0   114   271   172   325   163   338 0.78 -
SOLCI006954000       -            616 EOG09360803          -            399   1.4e-19   71.9   1.8   3   5   0.00043     0.062   13.9   0.0   180   276   339   438   327   441 0.89 -
SOLCI006954000       -            616 EOG09360803          -            399   1.4e-19   71.9   1.8   4   5   2.2e-06   0.00032   21.4   0.0   178   269   438   533   430   541 0.89 -
SOLCI006954000       -            616 EOG09360803          -            399   1.4e-19   71.9   1.8   5   5       1.3   1.9e+02    2.4   0.0    98   163   530   595   528   608 0.82 -
SOLCI000091600       -            538 EOG09360803          -            399   1.7e-19   71.7   0.0   1   3   2.4e-05    0.0034   18.0   0.0   180   305    78   207    71   211 0.76 -
SOLCI000091600       -            538 EOG09360803          -            399   1.7e-19   71.7   0.0   2   3   1.5e-05    0.0022   18.6   0.0   146   271   183   310   178   317 0.85 -
SOLCI000091600       -            538 EOG09360803          -            399   1.7e-19   71.7   0.0   3   3   6.9e-10   9.8e-08   32.9   0.0   179   274   316   414   310   421 0.83 -
SOLCI003208000       -            804 EOG09360803          -            399   2.7e-19   71.0   0.9   1   5   4.2e-05     0.006   17.2   0.1   246   380    19   162     5   184 0.75 -
SOLCI003208000       -            804 EOG09360803          -            399   2.7e-19   71.0   0.9   2   5   3.6e-07   5.1e-05   24.0   0.0   149   281   239   370   220   376 0.83 -
SOLCI003208000       -            804 EOG09360803          -            399   2.7e-19   71.0   0.9   3   5   0.00047     0.067   13.7   0.0   124   275   349   495   347   511 0.83 -
SOLCI003208000       -            804 EOG09360803          -            399   2.7e-19   71.0   0.9   4   5   0.00027     0.038   14.5   0.0   180   276   499   598   492   606 0.81 -
SOLCI003208000       -            804 EOG09360803          -            399   2.7e-19   71.0   0.9   5   5       7.2     1e+03   -0.0   0.0    84   108   644   668   637   677 0.82 -
SOLCI004243500       -            688 EOG09360803          -            399   3.2e-19   70.8   4.2   1   3   7.7e-09   1.1e-06   29.5   0.2    56   259    38   229    12   233 0.55 -
SOLCI004243500       -            688 EOG09360803          -            399   3.2e-19   70.8   4.2   2   3   2.8e-07   3.9e-05   24.4   0.1   108   277   117   282   116   293 0.87 -
SOLCI004243500       -            688 EOG09360803          -            399   3.2e-19   70.8   4.2   3   3   3.4e-10   4.9e-08   33.9   0.0    50   276   257   483   250   512 0.83 -
SOLCI003658300       -            765 EOG09360803          -            399   3.6e-19   70.6   0.0   1   4       1.7   2.4e+02    2.0   0.0   182   274   106   200    92   228 0.78 -
SOLCI003658300       -            765 EOG09360803          -            399   3.6e-19   70.6   0.0   2   4    0.0019      0.28   11.7   0.0   179   279   258   361   248   366 0.88 -
SOLCI003658300       -            765 EOG09360803          -            399   3.6e-19   70.6   0.0   3   4     0.043       6.1    7.3   0.0   181   270   361   453   358   462 0.85 -
SOLCI003658300       -            765 EOG09360803          -            399   3.6e-19   70.6   0.0   4   4   2.8e-13   3.9e-11   44.1   0.0   180   313   461   596   458   609 0.90 -
SOLCI002575800       -            399 EOG09360803          -            399     4e-19   70.4   0.7   1   2    0.0017      0.24   11.9   0.1    30   122   103   206    86   219 0.74 -
SOLCI002575800       -            399 EOG09360803          -            399     4e-19   70.4   0.7   2   2   3.9e-17   5.5e-15   56.8   0.1   167   320   225   385   209   391 0.86 -
SOLCI003725300       -            685 EOG09360803          -            399   4.4e-19   70.3   2.5   1   4    0.0068      0.97    9.9   0.0   249   369    44   162     7   169 0.65 -
SOLCI003725300       -            685 EOG09360803          -            399   4.4e-19   70.3   2.5   2   4       2.6   3.8e+02    1.4   0.0   232   270   197   235   192   244 0.83 -
SOLCI003725300       -            685 EOG09360803          -            399   4.4e-19   70.3   2.5   3   4   4.8e-10   6.9e-08   33.4   0.9   112   371   244   505   236   512 0.84 -
SOLCI003725300       -            685 EOG09360803          -            399   4.4e-19   70.3   2.5   4   4   3.9e-06   0.00055   20.6   0.0   228   343   523   642   510   677 0.85 -
SOLCI001503200       -            492 EOG09360803          -            399   4.8e-19   70.2   0.9   1   3   1.2e-18   1.7e-16   61.8   1.1    77   304    59   288    41   314 0.90 -
SOLCI001503200       -            492 EOG09360803          -            399   4.8e-19   70.2   0.9   2   3     0.096        14    6.1   0.0   115   263   341   388   292   402 0.58 -
SOLCI001503200       -            492 EOG09360803          -            399   4.8e-19   70.2   0.9   3   3      0.11        16    5.9   0.0   115   258   341   383   320   431 0.61 -
SOLCI007077600       -            506 EOG09360803          -            399   6.5e-19   69.7   9.0   1   3   1.1e-08   1.6e-06   29.0   0.3    65   221    79   235    64   239 0.84 -
SOLCI007077600       -            506 EOG09360803          -            399   6.5e-19   69.7   9.0   2   3   8.1e-13   1.2e-10   42.6   0.8    90   307   140   361   135   368 0.83 -
SOLCI007077600       -            506 EOG09360803          -            399   6.5e-19   69.7   9.0   3   3     2e-05    0.0028   18.3   0.1   116   206   339   430   329   452 0.86 -
SOLCI004441600       -            343 EOG09360803          -            399   6.8e-19   69.7   0.0   1   2   8.9e-18   1.3e-15   58.9   0.0    93   266   156   295   154   299 0.48 -
SOLCI004441600       -            343 EOG09360803          -            399   6.8e-19   69.7   0.0   2   2   7.6e-05     0.011   16.3   0.0   123   175   253   306   247   313 0.52 -
SOLCI004717000       -            722 EOG09360803          -            399   7.2e-19   69.6   0.3   1   3   2.2e-07   3.1e-05   24.7   0.1   154   370   166   286    78   299 0.60 -
SOLCI004717000       -            722 EOG09360803          -            399   7.2e-19   69.6   0.3   2   3   7.6e-12   1.1e-09   39.4   0.0   151   367   295   513   292   515 0.80 -
SOLCI004717000       -            722 EOG09360803          -            399   7.2e-19   69.6   0.3   3   3   0.00032     0.045   14.3   0.0   213   320   419   527   418   574 0.59 -
SOLCI004828000       -            675 EOG09360803          -            399   7.6e-19   69.5   0.1   1   3   3.1e-08   4.4e-06   27.5   0.0   179   303    68   193    61   196 0.84 -
SOLCI004828000       -            675 EOG09360803          -            399   7.6e-19   69.5   0.1   2   3   2.5e-07   3.5e-05   24.5   0.0   178   373   168   371   162   380 0.80 -
SOLCI004828000       -            675 EOG09360803          -            399   7.6e-19   69.5   0.1   3   3     2e-05    0.0029   18.2   0.0   226   327   385   487   369   534 0.73 -
SOLCI006966600       -            935 EOG09360803          -            399   7.9e-19   69.5   8.5   1   5   1.5e-05    0.0021   18.7   0.3   178   280   144   249   100   281 0.87 -
SOLCI006966600       -            935 EOG09360803          -            399   7.9e-19   69.5   8.5   2   5     0.038       5.4    7.4   0.0   249   330   321   403   315   416 0.73 -
SOLCI006966600       -            935 EOG09360803          -            399   7.9e-19   69.5   8.5   3   5     0.025       3.6    8.0   0.0   248   353   422   529   413   551 0.75 -
SOLCI006966600       -            935 EOG09360803          -            399   7.9e-19   69.5   8.5   4   5   0.00026     0.037   14.6   0.3   181   322   555   697   548   713 0.76 -
SOLCI006966600       -            935 EOG09360803          -            399   7.9e-19   69.5   8.5   5   5     5e-06   0.00071   20.2   0.0   176   274   750   851   718   867 0.82 -
SOLCI005367200       -            658 EOG09360803          -            399   9.9e-19   69.2   0.0   1   3   1.5e-06   0.00021   21.9   0.0   114   290    92   259    81   265 0.84 -
SOLCI005367200       -            658 EOG09360803          -            399   9.9e-19   69.2   0.0   2   3    0.0005     0.071   13.6   0.0   179   272   251   347   248   362 0.85 -
SOLCI005367200       -            658 EOG09360803          -            399   9.9e-19   69.2   0.0   3   3   8.3e-10   1.2e-07   32.7   0.0   179   310   352   486   337   507 0.75 -
SOLCI004428300       -            605 EOG09360803          -            399   1.4e-18   68.6   0.1   1   3     0.012       1.8    9.1   0.0   176   306    68   196    60   211 0.73 -
SOLCI004428300       -            605 EOG09360803          -            399   1.4e-18   68.6   0.1   2   3   2.7e-09   3.8e-07   31.0   0.1   162   287   258   381   229   389 0.83 -
SOLCI004428300       -            605 EOG09360803          -            399   1.4e-18   68.6   0.1   3   3   2.1e-07     3e-05   24.8   0.0   182   277   375   473   371   508 0.86 -
SOLCI002337100       -            757 EOG09360803          -            399   1.6e-18   68.5   0.3   1   5      0.11        15    6.0   0.0   181   295    70   182    61   189 0.82 -
SOLCI002337100       -            757 EOG09360803          -            399   1.6e-18   68.5   0.3   2   5     0.077        11    6.4   0.0   176   272   166   265   149   270 0.81 -
SOLCI002337100       -            757 EOG09360803          -            399   1.6e-18   68.5   0.3   3   5    0.0009      0.13   12.8   0.1   176   279   267   374   259   377 0.83 -
SOLCI002337100       -            757 EOG09360803          -            399   1.6e-18   68.5   0.3   4   5      0.31        45    4.4   0.0   343   383   374   414   369   424 0.89 -
SOLCI002337100       -            757 EOG09360803          -            399   1.6e-18   68.5   0.3   5   5   7.6e-10   1.1e-07   32.8   0.1   174   323   568   719   440   748 0.87 -
SOLCI000868000       -            709 EOG09360803          -            399     2e-18   68.1   1.3   1   4    0.0011      0.16   12.5   0.1   236   294    47   100    20   139 0.81 -
SOLCI000868000       -            709 EOG09360803          -            399     2e-18   68.1   1.3   2   4   3.5e-06    0.0005   20.7   0.1   175   283   216   327   190   343 0.84 -
SOLCI000868000       -            709 EOG09360803          -            399     2e-18   68.1   1.3   3   4     0.015       2.1    8.8   0.0   177   279   351   462   327   465 0.73 -
SOLCI000868000       -            709 EOG09360803          -            399     2e-18   68.1   1.3   4   4     1e-06   0.00014   22.5   0.0   162   277   447   563   427   572 0.79 -
SOLCI001011300       -            607 EOG09360803          -            399   2.2e-18   68.0   2.1   1   4      0.93   1.3e+02    2.9   0.2   308   356    74   131    60   149 0.59 -
SOLCI001011300       -            607 EOG09360803          -            399   2.2e-18   68.0   2.1   2   4   2.7e-10   3.8e-08   34.3   0.0    82   270   189   377   150   385 0.88 -
SOLCI001011300       -            607 EOG09360803          -            399   2.2e-18   68.0   2.1   3   4   2.3e-07   3.3e-05   24.6   0.0   179   287   384   492   377   512 0.83 -
SOLCI001011300       -            607 EOG09360803          -            399   2.2e-18   68.0   2.1   4   4      0.81   1.1e+02    3.1   0.1   196   242   507   552   493   559 0.79 -
SOLCI001781600       -            651 EOG09360803          -            399   2.3e-18   67.9   0.9   1   2   1.4e-07     2e-05   25.4   0.0    82   265   114   294   111   302 0.86 -
SOLCI001781600       -            651 EOG09360803          -            399   2.3e-18   67.9   0.9   2   2   2.8e-11     4e-09   37.5   0.4   151   276   319   443   308   452 0.86 -
SOLCI000152100       -            889 EOG09360803          -            399   2.5e-18   67.8   4.1   1   6     0.021         3    8.3   0.0   184   297    63   176    51   190 0.65 -
SOLCI000152100       -            889 EOG09360803          -            399   2.5e-18   67.8   4.1   2   6     2e-05    0.0029   18.2   0.1   180   372   162   366   161   370 0.76 -
SOLCI000152100       -            889 EOG09360803          -            399   2.5e-18   67.8   4.1   3   6     1e-06   0.00015   22.5   0.6   144   373   233   469   225   470 0.79 -
SOLCI000152100       -            889 EOG09360803          -            399   2.5e-18   67.8   4.1   4   6    0.0034      0.48   10.9   1.4   182   311   369   500   362   580 0.82 -
SOLCI000152100       -            889 EOG09360803          -            399   2.5e-18   67.8   4.1   5   6      0.16        23    5.4   0.1   212   305   513   607   507   611 0.63 -
SOLCI000152100       -            889 EOG09360803          -            399   2.5e-18   67.8   4.1   6   6   1.5e-08   2.1e-06   28.6   0.0   177   277   579   683   574   737 0.78 -
SOLCI007478000       -            589 EOG09360803          -            399   2.6e-18   67.8   2.9   1   3   9.9e-06    0.0014   19.3   0.1    24   213    11   199     5   258 0.77 -
SOLCI007478000       -            589 EOG09360803          -            399   2.6e-18   67.8   2.9   2   3    0.0048      0.69   10.4   0.0   343   372   264   293   233   308 0.76 -
SOLCI007478000       -            589 EOG09360803          -            399   2.6e-18   67.8   2.9   3   3   2.9e-13   4.2e-11   44.0   0.6   181   367   264   461   263   469 0.86 -
SOLCI005378000       -            625 EOG09360803          -            399   3.1e-18   67.5   0.9   1   3     9e-11   1.3e-08   35.8   0.1    21   210   198   393   182   427 0.85 -
SOLCI005378000       -            625 EOG09360803          -            399   3.1e-18   67.5   0.9   2   3   8.9e-05     0.013   16.1   0.0   151   223   436   508   426   529 0.87 -
SOLCI005378000       -            625 EOG09360803          -            399   3.1e-18   67.5   0.9   3   3   0.00077      0.11   13.0   0.1   172   254   528   611   506   620 0.84 -
SOLCI004142200       -            791 EOG09360803          -            399   4.5e-18   67.0   0.5   1   4     0.033       4.7    7.7   0.0   103   189    39   126    17   139 0.73 -
SOLCI004142200       -            791 EOG09360803          -            399   4.5e-18   67.0   0.5   2   4     0.015       2.1    8.8   0.2   183   371   186   383   180   386 0.76 -
SOLCI004142200       -            791 EOG09360803          -            399   4.5e-18   67.0   0.5   3   4   5.3e-08   7.5e-06   26.7   0.1   178   292   383   495   379   506 0.86 -
SOLCI004142200       -            791 EOG09360803          -            399   4.5e-18   67.0   0.5   4   4   2.4e-07   3.4e-05   24.6   0.0   178   275   484   584   481   592 0.87 -
SOLCI000019300       -            622 EOG09360803          -            399   4.6e-18   66.9   0.3   1   2     0.045       6.5    7.2   0.1   142   255    92   139    77   181 0.57 -
SOLCI000019300       -            622 EOG09360803          -            399   4.6e-18   66.9   0.3   2   2   3.8e-14   5.5e-12   46.9   0.0    60   367   181   497   169   497 0.80 -
SOLCI005818800       -            585 EOG09360803          -            399     5e-18   66.8   0.1   1   2   3.3e-08   4.6e-06   27.4   0.0   175   320    73   221    62   229 0.85 -
SOLCI005818800       -            585 EOG09360803          -            399     5e-18   66.8   0.1   2   2     6e-10   8.6e-08   33.1   0.1   133   276   237   379   234   426 0.74 -
SOLCI002194900       -            720 EOG09360803          -            399   5.7e-18   66.6   0.7   1   5     0.011       1.5    9.3   0.0   137   295    38   188    18   208 0.62 -
SOLCI002194900       -            720 EOG09360803          -            399   5.7e-18   66.6   0.7   2   5   9.6e-05     0.014   16.0   0.0   173   310   101   238    73   258 0.74 -
SOLCI002194900       -            720 EOG09360803          -            399   5.7e-18   66.6   0.7   3   5     2e-05    0.0029   18.2   0.0   180   312   208   344   206   371 0.82 -
SOLCI002194900       -            720 EOG09360803          -            399   5.7e-18   66.6   0.7   4   5    0.0091       1.3    9.5   0.0   236   297   370   426   333   433 0.69 -
SOLCI002194900       -            720 EOG09360803          -            399   5.7e-18   66.6   0.7   5   5   4.4e-07   6.3e-05   23.7   0.0   181   275   413   510   411   517 0.85 -
SOLCI004567900       -            976 EOG09360803          -            399   7.1e-18   66.3   1.4   1   2   3.3e-08   4.8e-06   27.4   0.0   140   366   133   269   111   273 0.46 -
SOLCI004567900       -            976 EOG09360803          -            399   7.1e-18   66.3   1.4   2   2   1.1e-10   1.6e-08   35.6   1.2    84   296   288   512   280   525 0.87 -
SOLCI001668200       -            599 EOG09360803          -            399   7.5e-18   66.3   1.8   1   4      0.22        32    4.9   0.0   341   393    63   116    29   122 0.84 -
SOLCI001668200       -            599 EOG09360803          -            399   7.5e-18   66.3   1.8   2   4   6.2e-05    0.0089   16.6   0.1   178   278   160   263   144   296 0.80 -
SOLCI001668200       -            599 EOG09360803          -            399   7.5e-18   66.3   1.8   3   4   1.5e-05    0.0022   18.6   0.1   179   275   363   461   352   475 0.85 -
SOLCI001668200       -            599 EOG09360803          -            399   7.5e-18   66.3   1.8   4   4   2.3e-06   0.00033   21.3   0.0   228   340   481   598   469   599 0.89 -
SOLCI006011700       -            536 EOG09360803          -            399   7.7e-18   66.2   2.8   1   2   0.00017     0.024   15.2   0.4   177   262    74   164    68   189 0.77 -
SOLCI006011700       -            536 EOG09360803          -            399   7.7e-18   66.2   2.8   2   2     3e-14   4.3e-12   47.3   0.1   112   355   181   421   170   468 0.84 -
SOLCI002665900       -            528 EOG09360803          -            399   1.2e-17   65.6   1.4   1   3       2.7   3.8e+02    1.4   0.0   281   371    75   178    67   181 0.64 -
SOLCI002665900       -            528 EOG09360803          -            399   1.2e-17   65.6   1.4   2   3   1.8e-11   2.6e-09   38.1   0.0   142   299   177   328   141   331 0.86 -
SOLCI002665900       -            528 EOG09360803          -            399   1.2e-17   65.6   1.4   3   3   2.1e-08     3e-06   28.0   0.0   182   273   314   409   313   419 0.88 -
SOLCI002302700       -            744 EOG09360803          -            399   1.3e-17   65.4   0.3   1   4    0.0014       0.2   12.1   0.0   176   288    97   209    92   214 0.75 -
SOLCI002302700       -            744 EOG09360803          -            399   1.3e-17   65.4   0.3   2   4   6.2e-07   8.9e-05   23.2   0.0   143   271   171   298   162   306 0.89 -
SOLCI002302700       -            744 EOG09360803          -            399   1.3e-17   65.4   0.3   3   4   9.8e-07   0.00014   22.6   0.1    85   303   213   427   209   435 0.80 -
SOLCI002302700       -            744 EOG09360803          -            399   1.3e-17   65.4   0.3   4   4   8.5e-07   0.00012   22.8   0.0   199   274   457   535   436   542 0.84 -
SOLCI004901500       -            466 EOG09360803          -            399   1.7e-17   65.1   0.0   1   3     0.059       8.4    6.8   0.0   244   290   119   160    85   172 0.82 -
SOLCI004901500       -            466 EOG09360803          -            399   1.7e-17   65.1   0.0   2   3   3.3e-05    0.0047   17.5   0.0   144   270   152   279   150   287 0.81 -
SOLCI004901500       -            466 EOG09360803          -            399   1.7e-17   65.1   0.0   3   3   3.3e-13   4.6e-11   43.9   0.0   146   293   257   403   254   432 0.84 -
SOLCI004319000       -            329 EOG09360803          -            399   1.8e-17   65.0   0.0   1   3    0.0017      0.24   11.9   0.0   177   270    35   127    30   128 0.88 -
SOLCI004319000       -            329 EOG09360803          -            399   1.8e-17   65.0   0.0   2   3   1.7e-09   2.4e-07   31.7   0.0   203   288   127   214   124   215 0.88 -
SOLCI004319000       -            329 EOG09360803          -            399   1.8e-17   65.0   0.0   3   3   1.1e-08   1.5e-06   29.0   0.0   112   238   175   305   175   310 0.91 -
SOLCI005079900       -            558 EOG09360803          -            399   1.8e-17   65.0   4.2   1   3     0.028         4    7.9   0.1   134   275    29   168     9   181 0.75 -
SOLCI005079900       -            558 EOG09360803          -            399   1.8e-17   65.0   4.2   2   3   8.6e-12   1.2e-09   39.2   0.5   129   320   190   377   185   379 0.81 -
SOLCI005079900       -            558 EOG09360803          -            399   1.8e-17   65.0   4.2   3   3   3.8e-06   0.00054   20.6   0.0   109   268   333   493   331   506 0.69 -
SOLCI005997200       -            564 EOG09360803          -            399   2.2e-17   64.7   2.2   1   2   3.9e-08   5.5e-06   27.2   0.1   154   368    55   269    13   273 0.76 -
SOLCI005997200       -            564 EOG09360803          -            399   2.2e-17   64.7   2.2   2   2   9.2e-14   1.3e-11   45.7   0.2    49   367   154   472   153   485 0.89 -
SOLCI005213900       -            936 EOG09360803          -            399   3.1e-17   64.2  11.8   1   4   0.00029     0.041   14.4   0.0   223   369    64   222    37   224 0.67 -
SOLCI005213900       -            936 EOG09360803          -            399   3.1e-17   64.2  11.8   2   4   9.1e-06    0.0013   19.4   2.3   142   369   192   425   179   427 0.70 -
SOLCI005213900       -            936 EOG09360803          -            399   3.1e-17   64.2  11.8   3   4     0.012       1.7    9.1   2.2   179   370   428   627   387   631 0.69 -
SOLCI005213900       -            936 EOG09360803          -            399   3.1e-17   64.2  11.8   4   4   6.7e-07   9.6e-05   23.1   0.0   181   271   631   725   629   733 0.86 -
SOLCI006485100       -            894 EOG09360803          -            399   3.5e-17   64.1   6.0   1   5   2.2e-09   3.1e-07   31.3   0.1   126   289    97   254    74   255 0.79 -
SOLCI006485100       -            894 EOG09360803          -            399   3.5e-17   64.1   6.0   2   5   0.00061     0.087   13.4   0.1   179   280   247   351   240   377 0.80 -
SOLCI006485100       -            894 EOG09360803          -            399   3.5e-17   64.1   6.0   3   5     0.014         2    8.9   0.1   179   295   380   496   355   506 0.80 -
SOLCI006485100       -            894 EOG09360803          -            399   3.5e-17   64.1   6.0   4   5     0.016       2.3    8.7   0.0   213   345   482   622   479   636 0.61 -
SOLCI006485100       -            894 EOG09360803          -            399   3.5e-17   64.1   6.0   5   5    0.0029      0.41   11.1   0.0   151   274   561   685   552   696 0.78 -
SOLCI002052500       -            534 EOG09360803          -            399   4.4e-17   63.7   5.1   1   4       5.8   8.3e+02    0.2   0.1   315   366    15    69    11    74 0.78 -
SOLCI002052500       -            534 EOG09360803          -            399   4.4e-17   63.7   5.1   2   4   0.00022     0.032   14.8   2.8   178   277    74   175    68   183 0.81 -
SOLCI002052500       -            534 EOG09360803          -            399   4.4e-17   63.7   5.1   3   4   2.9e-07   4.1e-05   24.3   0.3   103   271   138   302   131   306 0.86 -
SOLCI002052500       -            534 EOG09360803          -            399   4.4e-17   63.7   5.1   4   4   7.4e-10   1.1e-07   32.8   0.0   147   298   280   426   275   439 0.83 -
SOLCI002661500       -            536 EOG09360803          -            399   4.9e-17   63.6   2.1   1   4   6.7e-05    0.0095   16.5   0.0   243   369    20   152     5   154 0.76 -
SOLCI002661500       -            536 EOG09360803          -            399   4.9e-17   63.6   2.1   2   4    0.0031      0.44   11.0   0.6   178   249   154   228   148   269 0.73 -
SOLCI002661500       -            536 EOG09360803          -            399   4.9e-17   63.6   2.1   3   4   0.00053     0.076   13.5   0.0   215   319   258   365   228   377 0.70 -
SOLCI002661500       -            536 EOG09360803          -            399   4.9e-17   63.6   2.1   4   4   6.3e-06   0.00089   19.9   0.0   181   288   360   468   355   525 0.73 -
SOLCI004671100       -            639 EOG09360803          -            399     6e-17   63.3   0.2   1   3   4.9e-06    0.0007   20.2   0.1   183   367   129   315   117   319 0.79 -
SOLCI004671100       -            639 EOG09360803          -            399     6e-17   63.3   0.2   2   3   7.8e-10   1.1e-07   32.8   0.0   143   324   288   470   285   476 0.84 -
SOLCI004671100       -            639 EOG09360803          -            399     6e-17   63.3   0.2   3   3   9.8e-06    0.0014   19.3   0.0   178   277   422   524   420   544 0.84 -
SOLCI002887100       -            535 EOG09360803          -            399   6.3e-17   63.2   0.3   1   2   0.00025     0.035   14.7   0.0   167   220   225   278   203   292 0.87 -
SOLCI002887100       -            535 EOG09360803          -            399   6.3e-17   63.2   0.3   2   2   1.4e-13     2e-11   45.1   0.0   114   319   314   527   293   533 0.79 -
SOLCI001074300       -            601 EOG09360803          -            399   8.3e-17   62.8   2.1   1   3      0.02       2.9    8.3   0.2   250   326    81   159    49   187 0.73 -
SOLCI001074300       -            601 EOG09360803          -            399   8.3e-17   62.8   2.1   2   3   2.5e-07   3.6e-05   24.5   0.2    50   270   187   407   180   412 0.82 -
SOLCI001074300       -            601 EOG09360803          -            399   8.3e-17   62.8   2.1   3   3     3e-07   4.3e-05   24.3   0.0   176   279   411   517   407   532 0.87 -
SOLCI004586700       -            198 EOG09360803          -            399   8.6e-17   62.8   0.1   1   2     0.036       5.1    7.5   0.0   349   392     2    45     1    48 0.87 -
SOLCI004586700       -            198 EOG09360803          -            399   8.6e-17   62.8   0.1   2   2   2.9e-16   4.2e-14   53.9   0.3    92   216    46   171    40   186 0.89 -
SOLCI004518700       -            597 EOG09360803          -            399   8.8e-17   62.7   0.0   1   3      0.81   1.2e+02    3.1   0.0   241   293    50    99    27   107 0.70 -
SOLCI004518700       -            597 EOG09360803          -            399   8.8e-17   62.7   0.0   2   3   6.8e-06   0.00097   19.8   0.0   172   293   183   303   151   320 0.82 -
SOLCI004518700       -            597 EOG09360803          -            399   8.8e-17   62.7   0.0   3   3     3e-09   4.3e-07   30.8   0.0   180   363   324   513   310   549 0.82 -
SOLCI002236600       -            691 EOG09360803          -            399   9.5e-17   62.6   2.8   1   2   3.1e-05    0.0044   17.6   0.0   238   315   186   263   167   277 0.77 -
SOLCI002236600       -            691 EOG09360803          -            399   9.5e-17   62.6   2.8   2   2   1.4e-12     2e-10   41.8   0.2    45   356   296   610   280   624 0.82 -
SOLCI004780800       -            688 EOG09360803          -            399     1e-16   62.5   0.2   1   4   2.2e-07   3.2e-05   24.7   0.0   173   303    72   203    66   226 0.84 -
SOLCI004780800       -            688 EOG09360803          -            399     1e-16   62.5   0.2   2   4      0.15        21    5.5   0.0   212   261   177   226   173   243 0.68 -
SOLCI004780800       -            688 EOG09360803          -            399     1e-16   62.5   0.2   3   4   5.5e-07   7.9e-05   23.4   0.3   103   293   242   425   232   431 0.90 -
SOLCI004780800       -            688 EOG09360803          -            399     1e-16   62.5   0.2   4   4     0.003      0.42   11.1   0.0   204   280   407   486   404   518 0.73 -
SOLCI001442100       -            653 EOG09360803          -            399   1.2e-16   62.3   0.0   1   4   2.8e-05    0.0039   17.8   0.0   110   281    80   251    65   259 0.83 -
SOLCI001442100       -            653 EOG09360803          -            399   1.2e-16   62.3   0.0   2   4   0.00051     0.072   13.6   0.0   190   293   258   359   248   362 0.79 -
SOLCI001442100       -            653 EOG09360803          -            399   1.2e-16   62.3   0.0   3   4   7.5e-09   1.1e-06   29.5   0.0   178   276   347   447   342   469 0.88 -
SOLCI001442100       -            653 EOG09360803          -            399   1.2e-16   62.3   0.0   4   4       7.9   1.1e+03   -0.2   0.0   252   300   490   541   480   558 0.74 -
SOLCI002358300       -            602 EOG09360803          -            399   1.4e-16   62.1   0.1   1   3       1.7   2.4e+02    2.0   0.0   318   384    49   118    42   128 0.67 -
SOLCI002358300       -            602 EOG09360803          -            399   1.4e-16   62.1   0.1   2   3   1.7e-06   0.00024   21.8   0.1   152   296   155   292   130   299 0.83 -
SOLCI002358300       -            602 EOG09360803          -            399   1.4e-16   62.1   0.1   3   3   5.7e-14   8.1e-12   46.4   0.0   148   367   251   475   249   499 0.83 -
SOLCI002776600       -            596 EOG09360803          -            399   1.5e-16   62.0   0.2   1   3       1.5   2.2e+02    2.2   0.0   330   376    78   124    64   134 0.78 -
SOLCI002776600       -            596 EOG09360803          -            399   1.5e-16   62.0   0.2   2   3   2.3e-06   0.00033   21.3   0.0   180   367    90   286    82   293 0.77 -
SOLCI002776600       -            596 EOG09360803          -            399   1.5e-16   62.0   0.2   3   3   6.4e-11   9.1e-09   36.3   0.0   189   276   300   390   292   406 0.83 -
SOLCI004636700       -            698 EOG09360803          -            399   1.6e-16   61.9   2.2   1   4     0.028         4    7.9   0.0   225   306    77   156    66   193 0.79 -
SOLCI004636700       -            698 EOG09360803          -            399   1.6e-16   61.9   2.2   2   4     0.013       1.9    9.0   0.2   174   275   225   329   208   358 0.82 -
SOLCI004636700       -            698 EOG09360803          -            399   1.6e-16   61.9   2.2   3   4   6.8e-10   9.7e-08   33.0   0.7    78   322   268   508   264   510 0.85 -
SOLCI004636700       -            698 EOG09360803          -            399   1.6e-16   61.9   2.2   4   4   1.1e-05    0.0015   19.1   0.3   104   293   458   646   455   674 0.85 -
SOLCI000669300       -            552 EOG09360803          -            399   1.8e-16   61.7   0.1   1   4    0.0012      0.17   12.4   0.0   176   302    78   205    69   206 0.83 -
SOLCI000669300       -            552 EOG09360803          -            399   1.8e-16   61.7   0.1   2   4   1.4e-11   1.9e-09   38.5   0.0   118   307   162   349   143   351 0.83 -
SOLCI000669300       -            552 EOG09360803          -            399   1.8e-16   61.7   0.1   3   4   3.8e-05    0.0055   17.3   0.0   180   276   322   424   319   435 0.77 -
SOLCI000669300       -            552 EOG09360803          -            399   1.8e-16   61.7   0.1   4   4       5.2   7.5e+02    0.4   0.0    85   109   473   497   467   507 0.88 -
SOLCI001866000       -            507 EOG09360803          -            399   2.1e-16   61.5   0.0   1   3    0.0016      0.23   12.0   0.0   178   231    43    97    35   104 0.84 -
SOLCI001866000       -            507 EOG09360803          -            399   2.1e-16   61.5   0.0   2   3     4e-06   0.00057   20.5   0.0   142   288   146   286   103   302 0.68 -
SOLCI001866000       -            507 EOG09360803          -            399   2.1e-16   61.5   0.0   3   3   1.5e-07   2.1e-05   25.3   0.0   196   278   297   382   277   430 0.75 -
SOLCI003177800       -            637 EOG09360803          -            399   2.2e-16   61.4   0.3   1   4    0.0013      0.19   12.2   0.1   250   367    74   195    63   201 0.85 -
SOLCI003177800       -            637 EOG09360803          -            399   2.2e-16   61.4   0.3   2   4   1.9e-06   0.00026   21.6   0.0   179   318   201   343   196   354 0.82 -
SOLCI003177800       -            637 EOG09360803          -            399   2.2e-16   61.4   0.3   3   4   9.5e-08   1.4e-05   25.9   0.0   181   367   304   508   301   521 0.77 -
SOLCI003177800       -            637 EOG09360803          -            399   2.2e-16   61.4   0.3   4   4   2.6e-06   0.00037   21.2   0.0   245   367   379   508   373   576 0.64 -
SOLCI000130800       -            698 EOG09360803          -            399   2.2e-16   61.4   0.3   1   5         1   1.5e+02    2.7   0.0   226   283    30    87    16    95 0.81 -
SOLCI000130800       -            698 EOG09360803          -            399   2.2e-16   61.4   0.3   2   5      0.25        35    4.8   0.0   182   296    53   174    39   206 0.68 -
SOLCI000130800       -            698 EOG09360803          -            399   2.2e-16   61.4   0.3   3   5       3.2   4.6e+02    1.1   0.8   249   269   232   252   135   335 0.42 -
SOLCI000130800       -            698 EOG09360803          -            399   2.2e-16   61.4   0.3   4   5    0.0038      0.54   10.7   0.0    78   279   305   511   277   516 0.77 -
SOLCI000130800       -            698 EOG09360803          -            399   2.2e-16   61.4   0.3   5   5   2.6e-12   3.8e-10   40.9   0.0   179   290   509   623   503   644 0.78 -
SOLCI000964800       -            651 EOG09360803          -            399   2.3e-16   61.4   0.6   1   4    0.0038      0.54   10.7   0.0     7    72   102   171    97   212 0.81 -
SOLCI000964800       -            651 EOG09360803          -            399   2.3e-16   61.4   0.6   2   4   6.7e-07   9.6e-05   23.1   0.4     5   177   237   420   231   428 0.71 -
SOLCI000964800       -            651 EOG09360803          -            399   2.3e-16   61.4   0.6   3   4   2.8e-05     0.004   17.8   0.0   184   307   392   518   379   528 0.84 -
SOLCI000964800       -            651 EOG09360803          -            399   2.3e-16   61.4   0.6   4   4    0.0026      0.36   11.3   0.0   147   268   496   617   493   637 0.74 -
SOLCI001686500       -            621 EOG09360803          -            399   2.5e-16   61.3   0.0   1   2   7.3e-07    0.0001   23.0   0.0   176   299   109   230   102   234 0.88 -
SOLCI001686500       -            621 EOG09360803          -            399   2.5e-16   61.3   0.0   2   2   1.8e-12   2.5e-10   41.5   0.0   180   386   214   428   212   442 0.77 -
SOLCI000673300       -            704 EOG09360803          -            399   2.6e-16   61.2   0.0   1   4    0.0097       1.4    9.4   0.0   200   289   116   204    98   218 0.78 -
SOLCI000673300       -            704 EOG09360803          -            399   2.6e-16   61.2   0.0   2   4   2.5e-06   0.00035   21.2   0.0   243   372   263   399   213   400 0.80 -
SOLCI000673300       -            704 EOG09360803          -            399   2.6e-16   61.2   0.0   3   4   1.1e-07   1.6e-05   25.7   0.0   178   270   398   494   395   522 0.87 -
SOLCI000673300       -            704 EOG09360803          -            399   2.6e-16   61.2   0.0   4   4       7.6   1.1e+03   -0.1   0.0   241   271   530   561   524   574 0.76 -
SOLCI006728300       -            871 EOG09360803          -            399     3e-16   61.0   0.2   1   3    0.0076       1.1    9.8   0.0   216   267   254   309   205   321 0.66 -
SOLCI006728300       -            871 EOG09360803          -            399     3e-16   61.0   0.2   2   3   5.9e-12   8.5e-10   39.7   0.0   175   318   333   477   313   493 0.85 -
SOLCI006728300       -            871 EOG09360803          -            399     3e-16   61.0   0.2   3   3     0.081        12    6.4   0.0   231   272   498   538   475   672 0.73 -
SOLCI004518400       -            428 EOG09360803          -            399   3.2e-16   60.9   0.0   1   3    0.0024      0.34   11.4   0.0   247   319    83   152     7   159 0.63 -
SOLCI004518400       -            428 EOG09360803          -            399   3.2e-16   60.9   0.0   2   3    0.0075       1.1    9.8   0.0   138   188   139   190   128   196 0.80 -
SOLCI004518400       -            428 EOG09360803          -            399   3.2e-16   60.9   0.0   3   3   1.5e-13   2.2e-11   45.0   0.0    91   277   162   348   151   382 0.90 -
SOLCI003056700       -            876 EOG09360803          -            399   5.6e-16   60.1   0.2   1   5     0.031       4.5    7.7   0.0   142   188   162   208    78   225 0.77 -
SOLCI003056700       -            876 EOG09360803          -            399   5.6e-16   60.1   0.2   2   5     0.001      0.15   12.6   0.0   180   270   266   359   257   363 0.88 -
SOLCI003056700       -            876 EOG09360803          -            399   5.6e-16   60.1   0.2   3   5   0.00015     0.021   15.4   0.1   178   307   365   495   359   518 0.80 -
SOLCI003056700       -            876 EOG09360803          -            399   5.6e-16   60.1   0.2   4   5       2.9   4.1e+02    1.3   0.0   179   271   467   561   460   578 0.65 -
SOLCI003056700       -            876 EOG09360803          -            399   5.6e-16   60.1   0.2   5   5   4.3e-05    0.0061   17.2   0.0   182   267   569   658   562   666 0.84 -
SOLCI000288900       -            605 EOG09360803          -            399   6.2e-16   60.0   0.7   1   2   5.1e-07   7.2e-05   23.5   0.0   177   274    94   193    87   215 0.87 -
SOLCI000288900       -            605 EOG09360803          -            399   6.2e-16   60.0   0.7   2   2   4.2e-10     6e-08   33.6   0.1   179   379   268   474   259   484 0.83 -
SOLCI000001500       -            642 EOG09360803          -            399   6.4e-16   59.9   1.4   1   4      0.13        18    5.7   0.0   226   287    11    71     4    78 0.80 -
SOLCI000001500       -            642 EOG09360803          -            399   6.4e-16   59.9   1.4   2   4   0.00023     0.034   14.7   0.0   179   372    31   234    28   236 0.77 -
SOLCI000001500       -            642 EOG09360803          -            399   6.4e-16   59.9   1.4   3   4     0.072        10    6.5   0.0   241   305   198   260   191   282 0.78 -
SOLCI000001500       -            642 EOG09360803          -            399   6.4e-16   59.9   1.4   4   4   6.8e-10   9.7e-08   33.0   0.1    95   246   290   439   260   447 0.56 -
SOLCI004915200       -            542 EOG09360803          -            399   6.8e-16   59.8   0.0   1   3    0.0007       0.1   13.2   0.0   251   371   140   268   105   275 0.60 -
SOLCI004915200       -            542 EOG09360803          -            399   6.8e-16   59.8   0.0   2   3    0.0015      0.22   12.1   0.0   182   305   171   295   162   315 0.63 -
SOLCI004915200       -            542 EOG09360803          -            399   6.8e-16   59.8   0.0   3   3     3e-12   4.2e-10   40.7   0.0   183   325   340   481   327   533 0.80 -
SOLCI002632800       -            605 EOG09360803          -            399   7.1e-16   59.7   0.1   1   4       4.1   5.9e+02    0.8   0.0   202   281    36   118    20   133 0.73 -
SOLCI002632800       -            605 EOG09360803          -            399   7.1e-16   59.7   0.1   2   4       6.2   8.8e+02    0.2   0.0   229   276   137   183   131   192 0.72 -
SOLCI002632800       -            605 EOG09360803          -            399   7.1e-16   59.7   0.1   3   4   4.2e-07     6e-05   23.8   0.0    51   271   161   374   156   398 0.76 -
SOLCI002632800       -            605 EOG09360803          -            399   7.1e-16   59.7   0.1   4   4   5.8e-09   8.3e-07   29.9   0.0   196   277   397   480   381   528 0.85 -
SOLCI000302400       -            476 EOG09360803          -            399   9.4e-16   59.4   0.0   1   4   9.2e-05     0.013   16.1   0.0   200   278   104   184    75   186 0.85 -
SOLCI000302400       -            476 EOG09360803          -            399   9.4e-16   59.4   0.0   2   4   4.9e-09     7e-07   30.1   0.0   179   322   184   330   181   342 0.84 -
SOLCI000302400       -            476 EOG09360803          -            399   9.4e-16   59.4   0.0   3   4   0.00023     0.032   14.8   0.0   165   276   275   386   275   395 0.78 -
SOLCI000302400       -            476 EOG09360803          -            399   9.4e-16   59.4   0.0   4   4       3.7   5.3e+02    0.9   0.0   245   282   422   458   405   465 0.82 -
SOLCI000257300       -            607 EOG09360803          -            399   9.7e-16   59.3   0.0   1   2   2.6e-08   3.7e-06   27.7   0.0   182   373   100   302    91   307 0.84 -
SOLCI000257300       -            607 EOG09360803          -            399   9.7e-16   59.3   0.0   2   2   2.1e-11     3e-09   37.9   0.0    92   324   217   449   204   538 0.72 -
SOLCI000060300       -            370 EOG09360803          -            399   1.2e-15   59.0   4.3   1   2     1e-15   1.5e-13   52.1   2.8    82   289    57   279    56   281 0.85 -
SOLCI000060300       -            370 EOG09360803          -            399   1.2e-15   59.0   4.3   2   2      0.07        10    6.6   0.0   331   373   262   304   260   323 0.81 -
SOLCI005586600       -            624 EOG09360803          -            399   1.6e-15   58.6   3.2   1   2   1.6e-06   0.00023   21.9   0.3   172   279    83   189    75   214 0.83 -
SOLCI005586600       -            624 EOG09360803          -            399   1.6e-15   58.6   3.2   2   2   1.5e-10   2.1e-08   35.1   0.1    81   270   224   413   198   422 0.87 -
SOLCI001670900       -            653 EOG09360803          -            399   1.8e-15   58.4   0.1   1   3     0.047       6.8    7.1   0.0   181   270    50   138    39   146 0.83 -
SOLCI001670900       -            653 EOG09360803          -            399   1.8e-15   58.4   0.1   2   3   0.00051     0.073   13.6   0.1   194   277   160   244   143   247 0.87 -
SOLCI001670900       -            653 EOG09360803          -            399   1.8e-15   58.4   0.1   3   3   3.5e-10     5e-08   33.9   0.0   179   385   245   458   242   472 0.83 -
SOLCI004732000       -            116 EOG09360803          -            399   1.9e-15   58.3   0.0   1   1   1.6e-17   2.3e-15   58.1   0.0   160   266     5   114     2   116 0.91 -
SOLCI000500200       -            626 EOG09360803          -            399     2e-15   58.3   4.2   1   3      0.33        48    4.3   0.0   240   298   151   204   142   206 0.80 -
SOLCI000500200       -            626 EOG09360803          -            399     2e-15   58.3   4.2   2   3   2.6e-15   3.8e-13   50.8   0.1    47   274   191   418   187   460 0.89 -
SOLCI000500200       -            626 EOG09360803          -            399     2e-15   58.3   4.2   3   3      0.52        75    3.7   0.0   193   214   518   539   433   548 0.66 -
SOLCI004309800       -            545 EOG09360803          -            399   2.5e-15   57.9   0.0   1   2   1.1e-12   1.6e-10   42.1   0.0    21   275   123   388   116   395 0.84 -
SOLCI004309800       -            545 EOG09360803          -            399   2.5e-15   57.9   0.0   2   2    0.0019      0.28   11.7   0.0   114   210   398   499   391   511 0.78 -
SOLCI007220200       -            850 EOG09360803          -            399   2.9e-15   57.7   9.8   1   6      0.12        17    5.8   0.0   212   294   124   201   105   215 0.68 -
SOLCI007220200       -            850 EOG09360803          -            399   2.9e-15   57.7   9.8   2   6      0.64        91    3.4   0.0   340   380   188   228   173   233 0.89 -
SOLCI007220200       -            850 EOG09360803          -            399   2.9e-15   57.7   9.8   3   6   2.8e-06    0.0004   21.1   0.1   179   339   294   459   249   468 0.81 -
SOLCI007220200       -            850 EOG09360803          -            399   2.9e-15   57.7   9.8   4   6   6.4e-05    0.0092   16.6   0.2   179   305   397   528   392   530 0.83 -
SOLCI007220200       -            850 EOG09360803          -            399   2.9e-15   57.7   9.8   5   6    0.0055      0.79   10.2   1.8   264   367   520   629   505   640 0.71 -
SOLCI007220200       -            850 EOG09360803          -            399   2.9e-15   57.7   9.8   6   6   8.7e-05     0.012   16.1   0.0   182   275   637   733   629   744 0.80 -
SOLCI007179400       -            482 EOG09360803          -            399   3.2e-15   57.6   3.6   1   2   7.4e-12   1.1e-09   39.4   0.9   145   304   146   306   144   314 0.75 -
SOLCI007179400       -            482 EOG09360803          -            399   3.2e-15   57.6   3.6   2   2   8.3e-06    0.0012   19.5   0.0   182   307   287   414   285   429 0.84 -
SOLCI002364300       -            528 EOG09360803          -            399     5e-15   57.0   1.8   1   2   7.3e-06     0.001   19.7   0.3   180   365    21   215    14   220 0.60 -
SOLCI002364300       -            528 EOG09360803          -            399     5e-15   57.0   1.8   2   2   1.8e-10   2.6e-08   34.9   0.0   178   270   221   317   215   325 0.89 -
SOLCI004636900       -            632 EOG09360803          -            399   5.8e-15   56.8   0.0   1   3       3.6   5.1e+02    0.9   0.0   231   278    32    79    18    84 0.77 -
SOLCI004636900       -            632 EOG09360803          -            399   5.8e-15   56.8   0.0   2   3   9.3e-08   1.3e-05   25.9   0.0   101   319    39   248    38   270 0.82 -
SOLCI004636900       -            632 EOG09360803          -            399   5.8e-15   56.8   0.0   3   3   7.1e-07    0.0001   23.0   0.0   150   276   382   507   361   522 0.86 -
SOLCI002540800       -            491 EOG09360803          -            399   5.9e-15   56.7   0.7   1   2   1.2e-12   1.7e-10   42.0   0.4   181   307   130   262   127   280 0.88 -
SOLCI002540800       -            491 EOG09360803          -            399   5.9e-15   56.7   0.7   2   2    0.0012      0.17   12.4   0.0   155   305   315   472   273   482 0.75 -
SOLCI003417500       -            751 EOG09360803          -            399   7.3e-15   56.4   0.1   1   4   0.00068     0.097   13.2   0.0   140   294   139   291   126   303 0.43 -
SOLCI003417500       -            751 EOG09360803          -            399   7.3e-15   56.4   0.1   2   4   5.2e-07   7.4e-05   23.5   0.1   178   373   207   412   192   417 0.81 -
SOLCI003417500       -            751 EOG09360803          -            399   7.3e-15   56.4   0.1   3   4   3.9e-05    0.0056   17.3   0.2   178   321   309   455   300   462 0.83 -
SOLCI003417500       -            751 EOG09360803          -            399   7.3e-15   56.4   0.1   4   4     8e-07   0.00011   22.9   0.0   131   320   432   625   427   634 0.76 -
SOLCI005795600       -            687 EOG09360803          -            399   7.4e-15   56.4   0.0   1   3    0.0058      0.83   10.1   0.0   178   290    74   184    38   205 0.85 -
SOLCI005795600       -            687 EOG09360803          -            399   7.4e-15   56.4   0.0   2   3   4.2e-12     6e-10   40.2   0.0    46   274   249   479   243   493 0.85 -
SOLCI005795600       -            687 EOG09360803          -            399   7.4e-15   56.4   0.0   3   3       1.9   2.7e+02    1.9   0.0    84   109   527   552   519   558 0.88 -
SOLCI004023700       -            541 EOG09360803          -            399   8.5e-15   56.2   1.2   1   3    0.0055      0.78   10.2   0.4   185   293    28   134    22   144 0.80 -
SOLCI004023700       -            541 EOG09360803          -            399   8.5e-15   56.2   1.2   2   3   1.8e-11   2.5e-09   38.2   0.0   116   367   160   415   143   415 0.79 -
SOLCI004023700       -            541 EOG09360803          -            399   8.5e-15   56.2   1.2   3   3   2.1e-05     0.003   18.2   0.0   179   277   318   419   316   465 0.79 -
SOLCI002836800       -            596 EOG09360803          -            399   1.2e-14   55.7   0.5   1   3      0.18        25    5.2   0.1   279   373    88   193    78   197 0.74 -
SOLCI002836800       -            596 EOG09360803          -            399   1.2e-14   55.7   0.5   2   3   3.3e-07   4.7e-05   24.1   0.2   179   373   192   395   189   398 0.82 -
SOLCI002836800       -            596 EOG09360803          -            399   1.2e-14   55.7   0.5   3   3   2.8e-07     4e-05   24.3   0.0   181   277   396   495   392   526 0.84 -
SOLCI006161400       -            527 EOG09360803          -            399   1.3e-14   55.6   1.9   1   3   0.00024     0.034   14.7   0.1   176   279    92   202    54   228 0.75 -
SOLCI006161400       -            527 EOG09360803          -            399   1.3e-14   55.6   1.9   2   3   1.9e-07   2.8e-05   24.9   0.2   172   271   224   327   210   335 0.87 -
SOLCI006161400       -            527 EOG09360803          -            399   1.3e-14   55.6   1.9   3   3   0.00023     0.033   14.8   0.0   178   268   332   427   326   445 0.79 -
SOLCI005434400       -            615 EOG09360803          -            399   1.3e-14   55.6   4.2   1   3     0.075        11    6.5   0.0    82   290     5   205     2   228 0.85 -
SOLCI005434400       -            615 EOG09360803          -            399   1.3e-14   55.6   4.2   2   3   2.4e-12   3.4e-10   41.0   1.0    91   293   282   482   244   495 0.80 -
SOLCI005434400       -            615 EOG09360803          -            399   1.3e-14   55.6   4.2   3   3     1e-05    0.0015   19.2   0.0   184   271   441   532   435   582 0.83 -
SOLCI002908200       -            626 EOG09360803          -            399   1.7e-14   55.2   0.0   1   3    0.0096       1.4    9.4   0.0   172   269    12   106     4   130 0.78 -
SOLCI002908200       -            626 EOG09360803          -            399   1.7e-14   55.2   0.0   2   3    0.0022      0.32   11.5   0.0   197   305   101   210    98   214 0.83 -
SOLCI002908200       -            626 EOG09360803          -            399   1.7e-14   55.2   0.0   3   3   2.7e-11   3.8e-09   37.6   0.0   117   367   160   417   157   418 0.83 -
SOLCI003956600       -            581 EOG09360803          -            399   2.6e-14   54.6   0.7   1   4     0.016       2.3    8.7   0.0   228   373    11   173     4   174 0.58 -
SOLCI003956600       -            581 EOG09360803          -            399   2.6e-14   54.6   0.7   2   4   1.5e-06   0.00022   21.9   0.0   180   372    65   273    58   275 0.74 -
SOLCI003956600       -            581 EOG09360803          -            399   2.6e-14   54.6   0.7   3   4     4e-07   5.6e-05   23.9   0.1   134   322   131   318   112   325 0.77 -
SOLCI003956600       -            581 EOG09360803          -            399   2.6e-14   54.6   0.7   4   4   7.5e-06    0.0011   19.7   0.0   200   312   294   409   290   422 0.82 -
SOLCI005755800       -            441 EOG09360803          -            399   3.3e-14   54.3   0.0   1   2   2.3e-06   0.00033   21.3   0.0   245   373   122   259   118   263 0.83 -
SOLCI005755800       -            441 EOG09360803          -            399   3.3e-14   54.3   0.0   2   2   1.9e-08   2.7e-06   28.2   0.0   131   273   279   423   276   434 0.77 -
SOLCI002977100       -            630 EOG09360803          -            399   3.3e-14   54.3   0.2   1   4      0.07        10    6.6   0.0   242   282   157   196    88   216 0.84 -
SOLCI002977100       -            630 EOG09360803          -            399   3.3e-14   54.3   0.2   2   4     1e-07   1.4e-05   25.8   0.2   180   302   224   344   208   345 0.84 -
SOLCI002977100       -            630 EOG09360803          -            399   3.3e-14   54.3   0.2   3   4   7.8e-05     0.011   16.3   0.0   227   294   340   407   332   421 0.76 -
SOLCI002977100       -            630 EOG09360803          -            399   3.3e-14   54.3   0.2   4   4       2.4   3.5e+02    1.5   0.0   205   279   418   493   407   499 0.45 -
SOLCI006898400       -            451 EOG09360803          -            399   3.8e-14   54.0   0.0   1   3   3.1e-10   4.4e-08   34.1   0.0   100   330    56   292    49   295 0.80 -
SOLCI006898400       -            451 EOG09360803          -            399   3.8e-14   54.0   0.0   2   3   9.2e-07   0.00013   22.6   0.0   198   274   256   337   241   384 0.67 -
SOLCI006898400       -            451 EOG09360803          -            399   3.8e-14   54.0   0.0   3   3      0.46        66    3.9   0.0   137   204   335   404   330   415 0.67 -
SOLCI002438100       -            614 EOG09360803          -            399     5e-14   53.7   1.1   1   3   2.1e-12     3e-10   41.2   0.3   154   384   138   365   113   374 0.81 -
SOLCI002438100       -            614 EOG09360803          -            399     5e-14   53.7   1.1   2   3   0.00019     0.027   15.0   0.0   142   327   289   474   288   493 0.78 -
SOLCI002438100       -            614 EOG09360803          -            399     5e-14   53.7   1.1   3   3    0.0096       1.4    9.4   0.0   179   268   423   518   407   530 0.79 -
SOLCI002625600       -            591 EOG09360803          -            399   6.4e-14   53.3   0.1   1   2   6.8e-10   9.7e-08   33.0   0.2    73   300    82   304    74   309 0.84 -
SOLCI002625600       -            591 EOG09360803          -            399   6.4e-14   53.3   0.1   2   2   3.8e-06   0.00055   20.6   0.0   180   270   287   381   284   394 0.71 -
SOLCI002934700       -            481 EOG09360803          -            399   7.7e-14   53.0   0.2   1   2    0.0057      0.81   10.2   0.2   174   295   117   236    95   251 0.76 -
SOLCI002934700       -            481 EOG09360803          -            399   7.7e-14   53.0   0.2   2   2   3.2e-12   4.5e-10   40.6   0.0   179   275   254   352   235   367 0.86 -
SOLCI000794400       -            632 EOG09360803          -            399   8.1e-14   53.0   0.9   1   3       8.3   1.2e+03   -0.3   0.0   245   315    49   119    28   136 0.77 -
SOLCI000794400       -            632 EOG09360803          -            399   8.1e-14   53.0   0.9   2   3   2.4e-09   3.4e-07   31.2   0.7   103   329   146   369   142   382 0.86 -
SOLCI000794400       -            632 EOG09360803          -            399   8.1e-14   53.0   0.9   3   3   1.7e-08   2.4e-06   28.4   0.0   178   324   317   465   315   480 0.80 -
SOLCI005477300       -            449 EOG09360803          -            399   8.8e-14   52.9   0.0   1   2   5.4e-06   0.00077   20.1   0.0   231   387    50   209    43   216 0.82 -
SOLCI005477300       -            449 EOG09360803          -            399   8.8e-14   52.9   0.0   2   2   1.2e-11   1.8e-09   38.7   0.0   108   312   160   368   159   381 0.88 -
SOLCI000401400       -            603 EOG09360803          -            399   9.8e-14   52.7   2.3   1   3       1.2   1.7e+02    2.6   0.0   283   339    91   152    49   161 0.57 -
SOLCI000401400       -            603 EOG09360803          -            399   9.8e-14   52.7   2.3   2   3   1.9e-08   2.7e-06   28.2   0.3   208   372   119   294    87   296 0.74 -
SOLCI000401400       -            603 EOG09360803          -            399   9.8e-14   52.7   2.3   3   3   2.9e-08   4.1e-06   27.6   0.5   148   305   267   420   250   445 0.73 -
SOLCI002952600       -            627 EOG09360803          -            399   1.2e-13   52.5   0.2   1   4   0.00013     0.018   15.6   0.0   177   278    93   197    86   200 0.88 -
SOLCI002952600       -            627 EOG09360803          -            399   1.2e-13   52.5   0.2   2   4     0.019       2.7    8.5   0.1   340   387   196   243   194   257 0.87 -
SOLCI002952600       -            627 EOG09360803          -            399   1.2e-13   52.5   0.2   3   4      0.26        37    4.7   0.0   241   323   267   353   260   366 0.68 -
SOLCI002952600       -            627 EOG09360803          -            399   1.2e-13   52.5   0.2   4   4   1.3e-05    0.0019   18.8   0.0    44   213   381   548   371   574 0.81 -
SOLCI000194500       -            625 EOG09360803          -            399   1.5e-13   52.1   0.7   1   3    0.0019      0.27   11.7   0.3   184   292    92   198    87   214 0.80 -
SOLCI000194500       -            625 EOG09360803          -            399   1.5e-13   52.1   0.7   2   3     0.026       3.7    8.0   0.1   235   306   177   245   173   265 0.80 -
SOLCI000194500       -            625 EOG09360803          -            399   1.5e-13   52.1   0.7   3   3   7.7e-11   1.1e-08   36.1   0.0   107   390   250   534   236   539 0.84 -
SOLCI003806100       -            707 EOG09360803          -            399   2.5e-13   51.4   0.1   1   3   1.6e-07   2.3e-05   25.2   0.2   178   373    97   300    62   303 0.82 -
SOLCI003806100       -            707 EOG09360803          -            399   2.5e-13   51.4   0.1   2   3   7.8e-07   0.00011   22.9   0.0   179   367   299   498   296   502 0.83 -
SOLCI003806100       -            707 EOG09360803          -            399   2.5e-13   51.4   0.1   3   3   0.00081      0.12   13.0   0.0   201   278   423   504   419   552 0.72 -
SOLCI004636500       -            458 EOG09360803          -            399   2.6e-13   51.3   2.1   1   3       5.5   7.8e+02    0.3   0.0   250   286    73   109    13   116 0.58 -
SOLCI004636500       -            458 EOG09360803          -            399   2.6e-13   51.3   2.1   2   3   2.6e-07   3.7e-05   24.5   1.0   202   366    93   266    76   274 0.71 -
SOLCI004636500       -            458 EOG09360803          -            399   2.6e-13   51.3   2.1   3   3   1.4e-07   2.1e-05   25.3   0.0   179   276   272   372   265   389 0.82 -
SOLCI006582300       -            682 EOG09360803          -            399   2.7e-13   51.3   1.0   1   4    0.0024      0.34   11.4   0.0   178   271    98   194    80   205 0.89 -
SOLCI006582300       -            682 EOG09360803          -            399   2.7e-13   51.3   1.0   2   4      0.05       7.1    7.1   0.0   183   259   173   248   160   285 0.77 -
SOLCI006582300       -            682 EOG09360803          -            399   2.7e-13   51.3   1.0   3   4   4.5e-07   6.4e-05   23.7   0.1   186   297   277   386   265   403 0.85 -
SOLCI006582300       -            682 EOG09360803          -            399   2.7e-13   51.3   1.0   4   4     0.013       1.8    9.0   0.0   245   327   472   555   395   593 0.64 -
SOLCI006342700       -            489 EOG09360803          -            399     3e-13   51.1   7.4   1   3   1.2e-07   1.7e-05   25.6   0.1    66   228    70   231    51   247 0.82 -
SOLCI006342700       -            489 EOG09360803          -            399     3e-13   51.1   7.4   2   3     8e-08   1.1e-05   26.1   0.6   117   291   155   331   153   354 0.82 -
SOLCI006342700       -            489 EOG09360803          -            399     3e-13   51.1   7.4   3   3   2.3e-05    0.0033   18.1   0.1    95   203   308   416   291   442 0.71 -
SOLCI003542100       -            437 EOG09360803          -            399   3.7e-13   50.8   0.2   1   3   5.2e-12   7.4e-10   39.9   0.0   166   308    26   173    14   180 0.84 -
SOLCI003542100       -            437 EOG09360803          -            399   3.7e-13   50.8   0.2   2   3   5.1e-05    0.0073   16.9   0.0   158   223   123   188   119   203 0.76 -
SOLCI003542100       -            437 EOG09360803          -            399   3.7e-13   50.8   0.2   3   3      0.48        68    3.8   0.0   155   221   265   331   247   349 0.78 -
SOLCI003109000       -            456 EOG09360803          -            399     4e-13   50.7   1.7   1   2   7.9e-07   0.00011   22.9   0.1    81   279    77   276    74   281 0.84 -
SOLCI003109000       -            456 EOG09360803          -            399     4e-13   50.7   1.7   2   2   1.4e-10     2e-08   35.3   0.1    50   270   147   370   138   385 0.85 -
SOLCI006210600       -            498 EOG09360803          -            399   4.3e-13   50.6   0.0   1   2   1.6e-08   2.2e-06   28.5   0.0    64   262    32   226    23   257 0.81 -
SOLCI006210600       -            498 EOG09360803          -            399   4.3e-13   50.6   0.0   2   2   3.8e-05    0.0054   17.3   0.0   178   269   275   370   270   379 0.84 -
SOLCI007161600       -            555 EOG09360803          -            399   4.8e-13   50.4   0.7   1   2         1   1.4e+02    2.8   0.0   312   370    94   149    88   158 0.83 -
SOLCI007161600       -            555 EOG09360803          -            399   4.8e-13   50.4   0.7   2   2   1.7e-13   2.5e-11   44.8   0.2   112   360   153   405   149   418 0.86 -
SOLCI002514300       -            555 EOG09360803          -            399   5.5e-13   50.2   0.5   1   2   4.5e-07   6.4e-05   23.7   0.0   181   372    71   271    62   273 0.82 -
SOLCI002514300       -            555 EOG09360803          -            399   5.5e-13   50.2   0.5   2   2   3.7e-06   0.00053   20.6   0.1   173   299   335   460   327   518 0.85 -
SOLCI003466100       -            531 EOG09360803          -            399   7.8e-13   49.7   0.3   1   3    0.0075       1.1    9.8   0.0   176   281    81   189    77   190 0.81 -
SOLCI003466100       -            531 EOG09360803          -            399   7.8e-13   49.7   0.3   2   3   6.8e-07   9.8e-05   23.1   0.1   143   276   184   316   180   333 0.75 -
SOLCI003466100       -            531 EOG09360803          -            399   7.8e-13   49.7   0.3   3   3    0.0003     0.042   14.4   0.0   235   307   341   413   336   428 0.70 -
SOLCI005783200       -            285 EOG09360803          -            399   2.4e-12   48.1   0.0   1   1   4.3e-14   6.1e-12   46.8   0.0    81   182   182   284   156   285 0.94 -
SOLCI007491700       -            539 EOG09360803          -            399   3.7e-12   47.5   0.0   1   3     0.036       5.1    7.5   0.0   176   278    75   180    62   190 0.79 -
SOLCI007491700       -            539 EOG09360803          -            399   3.7e-12   47.5   0.0   2   3   0.00047     0.067   13.7   0.0   109   200   209   296   190   308 0.70 -
SOLCI007491700       -            539 EOG09360803          -            399   3.7e-12   47.5   0.0   3   3   5.3e-06   0.00075   20.1   0.0   182   322   315   456   296   473 0.86 -
SOLCI006110800       -            484 EOG09360803          -            399   4.8e-12   47.1   0.0   1   3     0.015       2.1    8.8   0.0   136   278    33   173    15   186 0.78 -
SOLCI006110800       -            484 EOG09360803          -            399   4.8e-12   47.1   0.0   2   3   2.3e-06   0.00032   21.4   0.0   142   286   171   315   157   324 0.80 -
SOLCI006110800       -            484 EOG09360803          -            399   4.8e-12   47.1   0.0   3   3   8.2e-05     0.012   16.2   0.0   200   291   327   418   305   456 0.73 -
SOLCI002635400       -            608 EOG09360803          -            399   4.9e-12   47.1   3.5   1   2   5.6e-05     0.008   16.8   0.0   178   287   116   223   100   260 0.82 -
SOLCI002635400       -            608 EOG09360803          -            399   4.9e-12   47.1   3.5   2   2   1.1e-08   1.6e-06   28.9   1.8   158   367   305   521   295   534 0.77 -
SOLCI006221800       -            453 EOG09360803          -            399   5.4e-12   47.0   0.0   1   3   0.00057     0.081   13.5   0.0   279   374    63   165    49   176 0.81 -
SOLCI006221800       -            453 EOG09360803          -            399   5.4e-12   47.0   0.0   2   3     0.012       1.8    9.0   0.0   179   305   163   290   160   291 0.78 -
SOLCI006221800       -            453 EOG09360803          -            399   5.4e-12   47.0   0.0   3   3   3.9e-09   5.5e-07   30.5   0.0   178   306   232   362   195   378 0.86 -
SOLCI004716000       -            622 EOG09360803          -            399   6.3e-12   46.8   4.6   1   2   6.7e-07   9.6e-05   23.1   1.1   137   296    76   229    56   243 0.84 -
SOLCI004716000       -            622 EOG09360803          -            399   6.3e-12   46.8   4.6   2   2   1.2e-07   1.8e-05   25.5   0.3   181   367   217   413   215   417 0.68 -
SOLCI004389500       -            415 EOG09360803          -            399   7.8e-12   46.4   0.1   1   2   1.3e-09   1.8e-07   32.1   0.0   205   320   162   284   147   290 0.81 -
SOLCI004389500       -            415 EOG09360803          -            399   7.8e-12   46.4   0.1   2   2    0.0016      0.22   12.0   0.0   129   208   295   375   276   379 0.62 -
SOLCI000005400       -            477 EOG09360803          -            399   7.9e-12   46.4   0.2   1   2   5.4e-10   7.7e-08   33.3   0.1    81   324   100   343    96   349 0.85 -
SOLCI000005400       -            477 EOG09360803          -            399   7.9e-12   46.4   0.2   2   2   0.00027     0.039   14.5   0.0   202   274   319   395   317   439 0.85 -
SOLCI005437800       -            530 EOG09360803          -            399   1.2e-11   45.8   3.3   1   2      0.12        17    5.8   0.1   176   278    67   173    59   177 0.81 -
SOLCI005437800       -            530 EOG09360803          -            399   1.2e-11   45.8   3.3   2   2   6.1e-13   8.6e-11   43.0   1.3   124   371   156   406   135   430 0.83 -
SOLCI000074000       -            467 EOG09360803          -            399   1.7e-11   45.3   2.2   1   3    0.0035      0.49   10.9   0.0   180   289    47   157    17   172 0.84 -
SOLCI000074000       -            467 EOG09360803          -            399   1.7e-11   45.3   2.2   2   3      0.82   1.2e+02    3.1   0.0   340   373   180   213   170   230 0.84 -
SOLCI000074000       -            467 EOG09360803          -            399   1.7e-11   45.3   2.2   3   3   2.7e-06   0.00038   21.1   0.0   199   276   310   390   292   423 0.81 -
SOLCI000868800       -            495 EOG09360803          -            399   1.8e-11   45.2   4.5   1   3     3e-13   4.3e-11   44.0   0.7    52   312    39   303     2   328 0.84 -
SOLCI000868800       -            495 EOG09360803          -            399   1.8e-11   45.2   4.5   2   3     0.093        13    6.2   0.1   182   344   276   439   274   452 0.67 -
SOLCI000868800       -            495 EOG09360803          -            399   1.8e-11   45.2   4.5   3   3       5.8   8.3e+02    0.2   0.0    61   121   436   493   411   495 0.74 -
SOLCI000350900       -            651 EOG09360803          -            399     2e-11   45.1   0.1   1   3   7.4e-05     0.011   16.4   0.0   195   270    95   174    76   204 0.77 -
SOLCI000350900       -            651 EOG09360803          -            399     2e-11   45.1   0.1   2   3    0.0024      0.35   11.4   0.0   207   270   237   303   200   314 0.70 -
SOLCI000350900       -            651 EOG09360803          -            399     2e-11   45.1   0.1   3   3   0.00051     0.072   13.6   0.0   175   233   317   379   310   418 0.78 -
SOLCI005832900       -            510 EOG09360803          -            399   2.1e-11   45.0   1.1   1   2   0.00032     0.045   14.3   0.6    64   265    66   271    62   318 0.81 -
SOLCI005832900       -            510 EOG09360803          -            399   2.1e-11   45.0   1.1   2   2   2.1e-08   2.9e-06   28.1   0.0    88   245   335   497   306   502 0.84 -
SOLCI003282300       -            649 EOG09360803          -            399   2.7e-11   44.7   6.2   1   3   5.9e-09   8.4e-07   29.9   0.9    59   372    48   368    29   389 0.78 -
SOLCI003282300       -            649 EOG09360803          -            399   2.7e-11   44.7   6.2   2   3       2.6   3.7e+02    1.4   0.0   346   383   373   410   364   420 0.80 -
SOLCI003282300       -            649 EOG09360803          -            399   2.7e-11   44.7   6.2   3   3   0.00098      0.14   12.7   0.1   179   271   469   566   444   619 0.78 -
SOLCI000407500       -            406 EOG09360803          -            399     4e-11   44.1   0.1   1   2   1.4e-05     0.002   18.7   0.0   163   293    57   189    42   232 0.84 -
SOLCI000407500       -            406 EOG09360803          -            399     4e-11   44.1   0.1   2   2     4e-07   5.7e-05   23.8   0.0   103   211   238   350   193   395 0.77 -
SOLCI000669400       -            426 EOG09360803          -            399   6.4e-11   43.4   0.2   1   3       7.4   1.1e+03   -0.1   0.0   164   208    83   127    31   133 0.72 -
SOLCI000669400       -            426 EOG09360803          -            399   6.4e-11   43.4   0.2   2   3   1.7e-09   2.4e-07   31.6   0.0   178   307   128   259   121   276 0.82 -
SOLCI000669400       -            426 EOG09360803          -            399   6.4e-11   43.4   0.2   3   3    0.0097       1.4    9.4   0.0   243   294   277   328   253   355 0.78 -
SOLCI007033000       -            473 EOG09360803          -            399   6.6e-11   43.4   3.9   1   1   7.4e-13   1.1e-10   42.7   3.6    63   385    56   393    45   407 0.76 -
SOLCI000643300       -            605 EOG09360803          -            399   7.9e-11   43.1   0.1   1   1   1.3e-11   1.8e-09   38.7   0.0   175   365   193   393   184   396 0.82 -
SOLCI006543400       -            676 EOG09360803          -            399   1.2e-10   42.5   0.0   1   4     0.013       1.8    9.0   0.0   179   281    74   174    65   195 0.77 -
SOLCI006543400       -            676 EOG09360803          -            399   1.2e-10   42.5   0.0   2   4   4.2e-05     0.006   17.2   0.0   180   372   176   370   171   371 0.74 -
SOLCI006543400       -            676 EOG09360803          -            399   1.2e-10   42.5   0.0   3   4   1.6e-06   0.00023   21.9   0.0   112   343   271   506   267   516 0.84 -
SOLCI006543400       -            676 EOG09360803          -            399   1.2e-10   42.5   0.0   4   4         4   5.7e+02    0.8   0.0    85   135   517   572   498   577 0.71 -
SOLCI007107400       -            626 EOG09360803          -            399   1.4e-10   42.3   4.9   1   4   2.1e-06    0.0003   21.4   1.0   175   372    91   300    44   302 0.74 -
SOLCI007107400       -            626 EOG09360803          -            399   1.4e-10   42.3   4.9   2   4      0.16        23    5.4   0.2   244   305   267   326   229   329 0.75 -
SOLCI007107400       -            626 EOG09360803          -            399   1.4e-10   42.3   4.9   3   4    0.0012      0.17   12.4   0.4   178   306   299   428   294   430 0.75 -
SOLCI007107400       -            626 EOG09360803          -            399   1.4e-10   42.3   4.9   4   4     0.015       2.2    8.8   0.0   182   269   404   496   399   511 0.79 -
SOLCI002278200       -            639 EOG09360803          -            399   1.6e-10   42.2   0.2   1   2    0.0029      0.41   11.1   0.0   187   260    34   115     6   131 0.75 -
SOLCI002278200       -            639 EOG09360803          -            399   1.6e-10   42.2   0.2   2   2   1.6e-08   2.3e-06   28.5   0.2   140   369   139   381   117   396 0.69 -
SOLCI005620200       -            417 EOG09360803          -            399   1.7e-10   42.1   0.2   1   2      0.36        51    4.2   0.1   273   369    76   179    67   188 0.64 -
SOLCI005620200       -            417 EOG09360803          -            399   1.7e-10   42.1   0.2   2   2   1.8e-10   2.6e-08   34.8   0.0   180   307   260   390   248   406 0.81 -
SOLCI005040000       -            636 EOG09360803          -            399   3.8e-10   40.9   0.2   1   2   1.4e-05    0.0021   18.7   0.1   188   271   271   353   254   371 0.79 -
SOLCI005040000       -            636 EOG09360803          -            399   3.8e-10   40.9   0.2   2   2   6.3e-06    0.0009   19.9   0.0   201   309   381   495   377   520 0.77 -
SOLCI006342600       -            498 EOG09360803          -            399   4.4e-10   40.7   0.4   1   2   2.7e-06   0.00038   21.1   0.2    73   228    80   234    47   324 0.77 -
SOLCI006342600       -            498 EOG09360803          -            399   4.4e-10   40.7   0.4   2   2   3.4e-05    0.0049   17.5   0.0   106   202   321   418   294   428 0.75 -
SOLCI004937200       -            610 EOG09360803          -            399   5.1e-10   40.5   0.0   1   3       2.3   3.2e+02    1.6   0.0   248   278    41    70    27    82 0.77 -
SOLCI004937200       -            610 EOG09360803          -            399   5.1e-10   40.5   0.0   2   3       0.2        28    5.1   0.0   181   319    72   209    40   228 0.64 -
SOLCI004937200       -            610 EOG09360803          -            399   5.1e-10   40.5   0.0   3   3   3.4e-10   4.8e-08   34.0   0.0    48   322   144   417   133   424 0.84 -
SOLCI002088500       -            776 EOG09360803          -            399   5.1e-10   40.5   0.3   1   3       3.2   4.5e+02    1.1   0.1   228   294   266   334   236   375 0.60 -
SOLCI002088500       -            776 EOG09360803          -            399   5.1e-10   40.5   0.3   2   3   0.00014      0.02   15.5   0.0   156   367   492   576   439   598 0.52 -
SOLCI002088500       -            776 EOG09360803          -            399   5.1e-10   40.5   0.3   3   3   1.9e-05    0.0027   18.3   0.0   178   271   621   722   605   741 0.73 -
SOLCI001872400       -            654 EOG09360803          -            399   6.2e-10   40.2   0.0   1   2       1.1   1.6e+02    2.6   0.0   173   296   206   336   194   350 0.74 -
SOLCI001872400       -            654 EOG09360803          -            399   6.2e-10   40.2   0.0   2   2   1.2e-10   1.8e-08   35.4   0.0   181   384   324   544   309   556 0.77 -
SOLCI002464900       -            240 EOG09360803          -            399     1e-09   39.5   0.0   1   2      0.39        56    4.1   0.0   343   373    10    40     1    42 0.83 -
SOLCI002464900       -            240 EOG09360803          -            399     1e-09   39.5   0.0   2   2   1.2e-10   1.7e-08   35.5   0.0   179   280    39   143    35   188 0.82 -
SOLCI005192800       -            605 EOG09360803          -            399   2.3e-09   38.3   0.1   1   3       4.4   6.2e+02    0.7   0.1   312   367    32    93    22   100 0.74 -
SOLCI005192800       -            605 EOG09360803          -            399   2.3e-09   38.3   0.1   2   3   3.8e-05    0.0055   17.3   0.0   183   300   102   217    94   234 0.86 -
SOLCI005192800       -            605 EOG09360803          -            399   2.3e-09   38.3   0.1   3   3   0.00019     0.027   15.0   0.0   178   278   299   404   293   433 0.84 -
SOLCI002114100       -            727 EOG09360803          -            399   3.3e-09   37.8   0.2   1   1   1.9e-10   2.7e-08   34.8   0.2   189   341   340   496   333   528 0.85 -
SOLCI006180800       -            554 EOG09360803          -            399   5.6e-09   37.0   0.1   1   3   0.00095      0.14   12.7   0.2   136   270    65   204    54   219 0.77 -
SOLCI006180800       -            554 EOG09360803          -            399   5.6e-09   37.0   0.1   2   3      0.51        72    3.7   0.0   181   279   244   347   219   356 0.69 -
SOLCI006180800       -            554 EOG09360803          -            399   5.6e-09   37.0   0.1   3   3   6.9e-06   0.00098   19.8   0.0   158   322   294   459   266   479 0.79 -
SOLCI002323000       -            564 EOG09360803          -            399   5.7e-09   37.0   0.1   1   2     0.012       1.7    9.1   0.0   242   370    19   152     8   164 0.76 -
SOLCI002323000       -            564 EOG09360803          -            399   5.7e-09   37.0   0.1   2   2   6.2e-07   8.9e-05   23.2   0.0   152   269   232   350   223   359 0.80 -
SOLCI001322300       -            109 EOG09360803          -            399     8e-09   36.5   0.0   1   1   6.1e-11   8.8e-09   36.4   0.0   206   295     6    97     1   107 0.53 -
SOLCI002123900       -            238 EOG09360803          -            399   1.7e-08   35.4   0.8   1   1   1.6e-10   2.3e-08   35.0   0.8    99   233    71   211    56   221 0.82 -
SOLCI000502000       -            507 EOG09360803          -            399   1.8e-08   35.3   0.5   1   1   4.1e-10   5.9e-08   33.7   0.1   171   273   386   492   374   502 0.87 -
SOLCI002442400       -            142 EOG09360803          -            399   1.9e-08   35.3   1.1   1   2   0.00041     0.058   13.9   0.0   233   289    20    75    14    78 0.89 -
SOLCI002442400       -            142 EOG09360803          -            399   1.9e-08   35.3   1.1   2   2   4.2e-06    0.0006   20.5   0.3   104   163    80   139    75   141 0.89 -
SOLCI004519700       -            400 EOG09360803          -            399   2.1e-08   35.2   0.7   1   1   1.9e-10   2.7e-08   34.8   0.7    64   324    70   339    54   386 0.62 -
SOLCI003496400       -            264 EOG09360803          -            399   2.5e-08   34.9   0.0   1   1   3.6e-10   5.2e-08   33.9   0.0   161   238     2    82     1    99 0.72 -
SOLCI006320100       -            758 EOG09360803          -            399   2.6e-08   34.9   7.3   1   3      0.14        20    5.6   1.3   148   228   231   307   127   354 0.63 -
SOLCI006320100       -            758 EOG09360803          -            399   2.6e-08   34.9   7.3   2   3      0.27        38    4.7   0.1   178   384   359   403   349   458 0.47 -
SOLCI006320100       -            758 EOG09360803          -            399   2.6e-08   34.9   7.3   3   3   2.2e-06   0.00031   21.4   0.0   174   269   456   555   453   565 0.87 -
SOLCI002658500       -            512 EOG09360803          -            399   3.2e-08   34.5   0.0   1   3       1.1   1.6e+02    2.6   0.0   103   155    45    96    29   102 0.76 -
SOLCI002658500       -            512 EOG09360803          -            399   3.2e-08   34.5   0.0   2   3       0.2        29    5.0   0.0   176   271    82   183    74   197 0.74 -
SOLCI002658500       -            512 EOG09360803          -            399   3.2e-08   34.5   0.0   3   3   2.6e-08   3.6e-06   27.8   0.0    81   320   164   403   146   418 0.60 -
SOLCI007508800       -            478 EOG09360803          -            399   1.4e-07   32.5   0.2   1   2       1.3   1.9e+02    2.4   0.0    43   102   152   211   131   226 0.83 -
SOLCI007508800       -            478 EOG09360803          -            399   1.4e-07   32.5   0.2   2   2   3.5e-08     5e-06   27.3   0.0   244   370   254   393   221   412 0.80 -
SOLCI002464800       -            234 EOG09360803          -            399   1.4e-07   32.5   0.2   1   1   2.7e-09   3.9e-07   31.0   0.2   108   307    23   221    12   234 0.77 -
SOLCI003934000       -            602 EOG09360803          -            399   3.8e-07   31.0   0.1   1   2     0.079        11    6.4   0.0   198   305   214   322   200   323 0.75 -
SOLCI003934000       -            602 EOG09360803          -            399   3.8e-07   31.0   0.1   2   2   3.8e-07   5.4e-05   23.9   0.0   198   271   315   392   298   407 0.84 -
SOLCI004016100       -            333 EOG09360803          -            399   4.3e-07   30.8   0.0   1   2     1e-08   1.4e-06   29.1   0.0   191   325   138   280   109   286 0.73 -
SOLCI004016100       -            333 EOG09360803          -            399   4.3e-07   30.8   0.0   2   2       2.4   3.4e+02    1.5   0.0   103   186   225   309   210   316 0.67 -
SOLCI002878000       -            323 EOG09360803          -            399   1.2e-06   29.4   0.0   1   1   2.7e-08   3.9e-06   27.7   0.0   162   283   172   264   156   301 0.56 -
SOLCI002018900       -            617 EOG09360803          -            399   1.5e-06   29.1   0.3   1   3       3.4   4.9e+02    1.0   0.0    93   121   156   184   145   205 0.84 -
SOLCI002018900       -            617 EOG09360803          -            399   1.5e-06   29.1   0.3   2   3       2.3   3.3e+02    1.6   0.0    13    69   233   290   219   301 0.73 -
SOLCI002018900       -            617 EOG09360803          -            399   1.5e-06   29.1   0.3   3   3   2.3e-06   0.00033   21.3   0.0   240   307   488   557   436   589 0.77 -
SOLCI004538200       -            504 EOG09360803          -            399   1.6e-06   28.9   2.7   1   3       5.3   7.5e+02    0.4   0.0    16    69   116   175   110   186 0.77 -
SOLCI004538200       -            504 EOG09360803          -            399   1.6e-06   28.9   2.7   2   3   1.1e-08   1.6e-06   28.9   2.7    94   240   169   319   133   415 0.61 -
SOLCI004538200       -            504 EOG09360803          -            399   1.6e-06   28.9   2.7   3   3       4.5   6.4e+02    0.6   0.4    50    93   438   482   399   494 0.70 -
SOLCI006353400       -            401 EOG09360803          -            399   2.8e-06   28.1   0.2   1   2   0.00053     0.076   13.5   0.1   191   276     7    94     1   111 0.78 -
SOLCI006353400       -            401 EOG09360803          -            399   2.8e-06   28.1   0.2   2   2    0.0017      0.25   11.9   0.0   202   275   119   194   111   205 0.82 -
SOLCI000806600       -            891 EOG09360803          -            399     4e-06   27.6   0.1   1   2   2.6e-07   3.7e-05   24.5   0.1    42   227   138   334   107   360 0.73 -
SOLCI000806600       -            891 EOG09360803          -            399     4e-06   27.6   0.1   2   2       9.4   1.3e+03   -0.4   0.0   291   317   373   399   362   417 0.78 -
SOLCI000488700       -            102 EOG09360803          -            399   1.4e-05   25.8   0.0   1   1   1.3e-07   1.9e-05   25.4   0.0   233   298    18    82     6    97 0.61 -
SOLCI001092000       -            257 EOG09360803          -            399   5.9e-05   23.8   0.2   1   2   0.00025     0.036   14.6   0.1   142   222    48   123    35   138 0.73 -
SOLCI001092000       -            257 EOG09360803          -            399   5.9e-05   23.8   0.2   2   2     0.069       9.8    6.6   0.0   195   270   168   246   152   253 0.83 -
SOLCI006404500       -            256 EOG09360803          -            399   6.6e-05   23.6   0.0   1   1   6.2e-07   8.9e-05   23.2   0.0    89   221    84   219    74   225 0.82 -
SOLCI000844300       -            213 EOG09360803          -            399   6.8e-05   23.6   0.0   1   1   5.7e-07   8.1e-05   23.3   0.0   121   197     2    79     1   106 0.87 -
SOLCI003460600       -            459 EOG09360803          -            399     9e-05   23.2   0.3   1   2       1.5   2.2e+02    2.2   0.1   248   367   150   214   112   215 0.49 -
SOLCI003460600       -            459 EOG09360803          -            399     9e-05   23.2   0.3   2   2   2.8e-06    0.0004   21.1   0.1   230   338   207   319   198   326 0.81 -
SOLCI000063800       -            262 EOG09360803          -            399   0.00029   21.5   0.2   1   3      0.24        34    4.8   0.0   166   191     3    28     1    30 0.92 -
SOLCI000063800       -            262 EOG09360803          -            399   0.00029   21.5   0.2   2   3    0.0095       1.4    9.4   0.1    85   125    26    66    22    80 0.84 -
SOLCI000063800       -            262 EOG09360803          -            399   0.00029   21.5   0.2   3   3      0.12        17    5.8   0.0    28    87   103   160    84   169 0.82 -
SOLCI000797300       -            259 EOG09360803          -            399   0.00046   20.8   0.2   1   2      0.55        78    3.6   0.0   204   322    18   140     1   156 0.59 -
SOLCI000797300       -            259 EOG09360803          -            399   0.00046   20.8   0.2   2   2   1.3e-05    0.0018   18.9   0.1   169   263   126   225   119   237 0.83 -
SOLCI006661200       -            107 EOG09360803          -            399   0.00055   20.6   0.0   1   1   4.2e-06    0.0006   20.5   0.0     7    65    22    87    13   101 0.76 -
SOLCI006787800       -            567 EOG09360803          -            399    0.0012   19.5   0.0   1   1   1.8e-05    0.0026   18.4   0.0   161   310   108   264    99   271 0.69 -
SOLCI001206300       -            146 EOG09360803          -            399    0.0013   19.3   0.0   1   1   1.3e-05    0.0019   18.9   0.0     3    60    54   121    52   139 0.72 -
SOLCI003834200       -            149 EOG09360803          -            399    0.0021   18.7   0.1   1   1   2.1e-05     0.003   18.2   0.1   160   262    10   111     3   129 0.82 -
SOLCI004081900       -            305 EOG09360803          -            399    0.0028   18.3   0.0   1   1   2.8e-05     0.004   17.8   0.0   197   308    73   190    57   218 0.79 -
SOLCI003597100       -            140 EOG09360803          -            399      0.01   16.4   0.0   1   1   8.7e-05     0.012   16.1   0.0   231   308     5    85     1   114 0.80 -
SOLCI001037700       -             74 EOG09360803          -            399     0.012   16.2   0.0   1   1   0.00011     0.015   15.8   0.0   139   177     5    43     1    60 0.87 -
SOLCI006700700       -             95 EOG09360803          -            399     0.013   16.1   0.0   1   1   9.1e-05     0.013   16.1   0.0   237   271    33    68    15    89 0.83 -
SOLCI005014100       -            265 EOG09360803          -            399     0.021   15.4   0.0   1   1   0.00018     0.026   15.1   0.0   227   322   128   228    59   245 0.84 -
SOLCI002087300       -            101 EOG09360803          -            399     0.022   15.3   0.0   1   1   0.00017     0.024   15.2   0.0   146   209    19    83     1    93 0.58 -
SOLCI005237900       -            150 EOG09360803          -            399     0.031   14.8   0.0   1   1   0.00024     0.035   14.7   0.0   345   384    75   114    27   122 0.81 -
SOLCI001911000       -            768 EOG09360803          -            399      0.04   14.5   0.0   1   1   0.00046     0.066   13.7   0.0   194   303   249   360   240   392 0.72 -
SOLCI002760700       -             99 EOG09360803          -            399     0.057   14.0   0.1   1   1    0.0004     0.058   13.9   0.1   221   294     5    77     1    97 0.77 -
SOLCI004491000       -            141 EOG09360803          -            399     0.098   13.2   0.9   1   1   0.00089      0.13   12.8   0.9   314   392    22    98    17   104 0.88 -
SOLCI004088300       -            238 EOG09360803          -            399       0.1   13.2   0.0   1   1    0.0013      0.18   12.3   0.0   240   306   109   177    82   218 0.73 -
SOLCI005940200       -            156 EOG09360803          -            399      0.16   12.5   0.1   1   2    0.0046      0.66   10.5   0.0     7    47    43    83    34    91 0.81 -
SOLCI005940200       -            156 EOG09360803          -            399      0.16   12.5   0.1   2   2       4.1   5.8e+02    0.8   0.0    84   118    82   107    77   133 0.73 -
SOLCI000216700       -             64 EOG09360803          -            399      0.16   12.5   0.0   1   1    0.0012      0.17   12.4   0.0   101   157     9    62     4    64 0.87 -
SOLCI006298800       -            134 EOG09360803          -            399      0.26   11.8   0.0   1   1    0.0033      0.48   10.9   0.0   179   223    16    60     9   111 0.83 -
#
# Program:         hmmsearch
# Version:         3.1b2 (February 2015)
# Pipeline mode:   SEARCH
# Query file:      /home/pgsb/tetiana.nosenko/lineages/embryophyta_odb9//hmms/EOG09360803.hmm
# Target file:     /nfs/pgsb/data/S_chilense/Schilense_genome/Solanum_chilense_v3.3_protein.fa
# Option settings: hmmsearch -o ./tmp/temp_Schil_BUSCO_prot_1362887668 --domtblout /home/ibis/tetiana.nosenko/Documents/S_chilense/11_S_chilense_genome/Schilense_genome_sequence/BUSCO_assessment/run_Schil_BUSCO_prot/hmmer_output/EOG09360803.out.1 --cpu 1 /home/pgsb/tetiana.nosenko/lineages/embryophyta_odb9//hmms/EOG09360803.hmm /nfs/pgsb/data/S_chilense/Schilense_genome/Solanum_chilense_v3.3_protein.fa 
# Current dir:     /home/ibis/tetiana.nosenko/Documents/S_chilense/11_S_chilense_genome/Schilense_genome_sequence/BUSCO_assessment
# Date:            Wed Mar  8 09:21:12 2017
# [ok]
```
