## Supplementary material for "The *de novo* reference genome and transcriptome assemblies of the wild tomato species *Solanum chilense*": EOG09360806.out.1

```
#                                                                            --- full sequence --- -------------- this domain -------------   hmm coord   ali coord   env coord
# target name        accession   tlen query name           accession   qlen   E-value  score  bias   #  of  c-Evalue  i-Evalue  score  bias  from    to  from    to  from    to  acc description of target
#------------------- ---------- ----- -------------------- ---------- ----- --------- ------ ----- --- --- --------- --------- ------ ----- ----- ----- ----- ----- ----- ----- ---- ---------------------
SOLCI000806300       -            588 EOG09360806          -            515  4.8e-253  842.5  13.1   1   1  4.1e-255  5.6e-253  842.3  13.1     3   514    38   586    36   587 0.95 -
SOLCI007328400       -           1121 EOG09360806          -            515  4.7e-187  624.8  27.3   1   5   8.8e-71   1.2e-68  234.1   5.8    60   386   145   474    89   475 0.92 -
SOLCI007328400       -           1121 EOG09360806          -            515  4.7e-187  624.8  27.3   2   5   2.6e-42   3.6e-40  140.2   0.6   121   408   450   742   446   743 0.97 -
SOLCI007328400       -           1121 EOG09360806          -            515  4.7e-187  624.8  27.3   3   5   9.9e-24   1.4e-21   78.9   0.0   120   334   624   843   621   844 0.92 -
SOLCI007328400       -           1121 EOG09360806          -            515  4.7e-187  624.8  27.3   4   5     2e-24   2.7e-22   81.2   0.0   192   372   732   916   727   919 0.94 -
SOLCI007328400       -           1121 EOG09360806          -            515  4.7e-187  624.8  27.3   5   5     1e-41   1.4e-39  138.2   2.1   155   425   835  1109   831  1120 0.95 -
SOLCI006476700       -           1035 EOG09360806          -            515  4.9e-156  522.5   5.3   1   5       4.2   5.9e+02    0.9   0.0   340   387   118   164   108   187 0.51 -
SOLCI006476700       -           1035 EOG09360806          -            515  4.9e-156  522.5   5.3   2   5   1.3e-59   1.8e-57  197.2   4.3    79   370   185   480   182   483 0.97 -
SOLCI006476700       -           1035 EOG09360806          -            515  4.9e-156  522.5   5.3   3   5   5.4e-24   7.5e-22   79.7   0.0   232   373   482   623   480   623 0.98 -
SOLCI006476700       -           1035 EOG09360806          -            515  4.9e-156  522.5   5.3   4   5   3.4e-46   4.7e-44  153.0   0.0   117   300   608   795   604   798 0.96 -
SOLCI006476700       -           1035 EOG09360806          -            515  4.9e-156  522.5   5.3   5   5   2.2e-28     3e-26   94.2   0.1   201   426   796  1023   793  1033 0.87 -
SOLCI003829900       -           1169 EOG09360806          -            515  1.5e-153  514.3  18.4   1   5   3.6e-31   4.9e-29  103.4   2.1    81   352   161   437   155   437 0.93 -
SOLCI003829900       -           1169 EOG09360806          -            515  1.5e-153  514.3  18.4   2   5   5.6e-33   7.7e-31  109.4   0.3   147   334   403   594   399   594 0.96 -
SOLCI003829900       -           1169 EOG09360806          -            515  1.5e-153  514.3  18.4   3   5   3.4e-45   4.6e-43  149.7   0.3    82   356   513   791   511   803 0.93 -
SOLCI003829900       -           1169 EOG09360806          -            515  1.5e-153  514.3  18.4   4   5   2.7e-24   3.8e-22   80.7   0.0   204   408   810  1020   792  1022 0.91 -
SOLCI003829900       -           1169 EOG09360806          -            515  1.5e-153  514.3  18.4   5   5     6e-35   8.3e-33  115.9   0.0   198   378   981  1165   981  1168 0.96 -
SOLCI003803600       -           1035 EOG09360806          -            515  8.2e-151  505.2  16.1   1   5   1.5e-35   2.1e-33  117.8   0.7   135   367    58   291    52   299 0.94 -
SOLCI003803600       -           1035 EOG09360806          -            515  8.2e-151  505.2  16.1   2   5   1.1e-26   1.5e-24   88.6   0.0   231   385   325   479   322   479 0.99 -
SOLCI003803600       -           1035 EOG09360806          -            515  8.2e-151  505.2  16.1   3   5   8.6e-19   1.2e-16   62.6   0.0   164   277   394   511   393   517 0.87 -
SOLCI003803600       -           1035 EOG09360806          -            515  8.2e-151  505.2  16.1   4   5   3.6e-48     5e-46  159.5   1.8   144   422   514   795   512   795 0.98 -
SOLCI003803600       -           1035 EOG09360806          -            515  8.2e-151  505.2  16.1   5   5   9.7e-36   1.3e-33  118.5   0.3   128   318   777   971   775  1023 0.59 -
SOLCI003872100       -            916 EOG09360806          -            515  8.9e-146  488.6  29.5   1   6   5.2e-26   7.1e-24   86.4   2.7   139   295   148   312   117   312 0.89 -
SOLCI003872100       -            916 EOG09360806          -            515  8.9e-146  488.6  29.5   2   6   8.6e-35   1.2e-32  115.4   1.5   193   328   276   415   273   417 0.94 -
SOLCI003872100       -            916 EOG09360806          -            515  8.9e-146  488.6  29.5   3   6   3.7e-32   5.1e-30  106.7   0.1   159   301   382   528   382   532 0.92 -
SOLCI003872100       -            916 EOG09360806          -            515  8.9e-146  488.6  29.5   4   6   1.9e-46   2.6e-44  153.8   0.4   232   469   424   664   424   668 0.98 -
SOLCI003872100       -            916 EOG09360806          -            515  8.9e-146  488.6  29.5   5   6   8.5e-07   0.00012   23.0   0.0   231   283   668   720   664   738 0.89 -
SOLCI003872100       -            916 EOG09360806          -            515  8.9e-146  488.6  29.5   6   6   8.6e-19   1.2e-16   62.6   0.4   251   421   742   912   731   916 0.94 -
SOLCI001725900       -            891 EOG09360806          -            515    2e-134  451.1  20.8   1   4   2.9e-56     4e-54  186.2   2.0    22   373    89   461    83   463 0.89 -
SOLCI001725900       -            891 EOG09360806          -            515    2e-134  451.1  20.8   2   4   4.6e-32   6.3e-30  106.4   0.3   231   362   459   590   458   596 0.97 -
SOLCI001725900       -            891 EOG09360806          -            515    2e-134  451.1  20.8   3   4   8.1e-22   1.1e-19   72.6   1.7   162   297   596   735   589   738 0.93 -
SOLCI001725900       -            891 EOG09360806          -            515    2e-134  451.1  20.8   4   4   8.3e-31   1.1e-28  102.2   0.1   194   348   733   890   730   891 0.97 -
SOLCI006582700       -            770 EOG09360806          -            515  2.8e-134  450.7  19.0   1   5   7.9e-28   1.1e-25   92.4   0.1   172   330   138   303   131   307 0.91 -
SOLCI006582700       -            770 EOG09360806          -            515  2.8e-134  450.7  19.0   2   5   1.8e-29   2.5e-27   97.8   0.6   194   323   268   401   266   402 0.93 -
SOLCI006582700       -            770 EOG09360806          -            515  2.8e-134  450.7  19.0   3   5   4.4e-40   6.1e-38  132.8   2.2   188   363   297   476   294   484 0.95 -
SOLCI006582700       -            770 EOG09360806          -            515  2.8e-134  450.7  19.0   4   5   2.1e-49   2.9e-47  163.6   0.4   151   369   400   622   399   623 0.96 -
SOLCI006582700       -            770 EOG09360806          -            515  2.8e-134  450.7  19.0   5   5     0.025       3.5    8.2   0.0   268   317   713   762   696   769 0.63 -
SOLCI004667900       -            687 EOG09360806          -            515  1.7e-132  444.8  17.4   1   4   1.3e-43   1.8e-41  144.5   0.5    33   360    13   346     7   353 0.87 -
SOLCI004667900       -            687 EOG09360806          -            515  1.7e-132  444.8  17.4   2   4   1.5e-50   2.1e-48  167.3   1.4    85   402   171   492   168   494 0.95 -
SOLCI004667900       -            687 EOG09360806          -            515  1.7e-132  444.8  17.4   3   4   6.6e-30   9.2e-28   99.2   1.8   202   398   358   558   356   562 0.78 -
SOLCI004667900       -            687 EOG09360806          -            515  1.7e-132  444.8  17.4   4   4   3.5e-20   4.9e-18   67.2   0.0   193   313   559   683   552   686 0.94 -
SOLCI001441700       -            839 EOG09360806          -            515  9.3e-129  432.5  13.4   1   4   2.6e-54   3.6e-52  179.8   2.0   128   407   184   467   157   471 0.93 -
SOLCI001441700       -            839 EOG09360806          -            515  9.3e-129  432.5  13.4   2   4   4.2e-31   5.8e-29  103.2   0.2   206   358   437   593   431   599 0.95 -
SOLCI001441700       -            839 EOG09360806          -            515  9.3e-129  432.5  13.4   3   4   5.8e-10     8e-08   33.4   0.0   331   377   601   647   587   648 0.88 -
SOLCI001441700       -            839 EOG09360806          -            515  9.3e-129  432.5  13.4   4   4   5.9e-41   8.2e-39  135.7   0.2   232   418   642   828   641   835 0.98 -
SOLCI004215000       -            767 EOG09360806          -            515  2.9e-128  430.8  15.3   1   5     0.081        11    6.6   0.1    23    56    87   120    73   136 0.86 -
SOLCI004215000       -            767 EOG09360806          -            515  2.9e-128  430.8  15.3   2   5   1.6e-53   2.2e-51  177.2   2.1   135   373   146   391   142   392 0.93 -
SOLCI004215000       -            767 EOG09360806          -            515  2.9e-128  430.8  15.3   3   5   4.6e-36   6.3e-34  119.6   0.1   186   334   340   492   338   493 0.95 -
SOLCI004215000       -            767 EOG09360806          -            515  2.9e-128  430.8  15.3   4   5   2.7e-39   3.7e-37  130.2   0.2   158   324   452   621   451   623 0.95 -
SOLCI004215000       -            767 EOG09360806          -            515  2.9e-128  430.8  15.3   5   5   5.5e-11   7.6e-09   36.8   0.1   209   337   623   755   621   764 0.90 -
SOLCI002510100       -            737 EOG09360806          -            515  2.4e-127  427.8  11.7   1   4   9.4e-41   1.3e-38  135.0   1.3    79   349    61   337    59   338 0.95 -
SOLCI002510100       -            737 EOG09360806          -            515  2.4e-127  427.8  11.7   2   4   2.7e-28   3.7e-26   93.9   0.1   194   332   283   425   283   427 0.95 -
SOLCI002510100       -            737 EOG09360806          -            515  2.4e-127  427.8  11.7   3   4   1.2e-32   1.7e-30  108.3   0.2   181   372   340   537   339   538 0.95 -
SOLCI002510100       -            737 EOG09360806          -            515  2.4e-127  427.8  11.7   4   4   2.2e-36     3e-34  120.6   0.0   202   424   468   694   468   715 0.95 -
SOLCI000892300       -            913 EOG09360806          -            515    1e-125  422.4  10.4   1   4   9.4e-33   1.3e-30  108.6   0.9    94   298   135   343   123   344 0.90 -
SOLCI000892300       -            913 EOG09360806          -            515    1e-125  422.4  10.4   2   4   9.2e-44   1.3e-41  145.0   0.2   169   395   315   545   314   547 0.96 -
SOLCI000892300       -            913 EOG09360806          -            515    1e-125  422.4  10.4   3   4   2.7e-35   3.7e-33  117.0   0.0   186   359   542   719   540   724 0.96 -
SOLCI000892300       -            913 EOG09360806          -            515    1e-125  422.4  10.4   4   4   4.8e-20   6.7e-18   66.7   0.1   179   343   733   902   724   912 0.74 -
SOLCI001596600       -           1475 EOG09360806          -            515  1.3e-124  418.8  13.6   1   4     7e-21   9.7e-19   69.5   0.0    80   230   207   359   189   363 0.89 -
SOLCI001596600       -           1475 EOG09360806          -            515  1.3e-124  418.8  13.6   2   4   8.1e-47   1.1e-44  155.0   2.1   155   482   354   689   353   721 0.91 -
SOLCI001596600       -           1475 EOG09360806          -            515  1.3e-124  418.8  13.6   3   4   8.1e-30   1.1e-27   98.9   0.4    61   336   711   990   704   990 0.92 -
SOLCI001596600       -           1475 EOG09360806          -            515  1.3e-124  418.8  13.6   4   4   5.4e-39   7.5e-37  129.2   0.1    98   381   888  1175   876  1200 0.94 -
SOLCI000699800       -            720 EOG09360806          -            515  2.3e-124  418.0  12.2   1   4   1.6e-19   2.3e-17   64.9   0.2   103   295   110   307   101   307 0.92 -
SOLCI000699800       -            720 EOG09360806          -            515  2.3e-124  418.0  12.2   2   4   2.5e-49   3.4e-47  163.3   0.7    84   323   197   437   194   439 0.98 -
SOLCI000699800       -            720 EOG09360806          -            515  2.3e-124  418.0  12.2   3   4   4.1e-47   5.7e-45  156.0   0.2   144   336   429   625   428   626 0.96 -
SOLCI000699800       -            720 EOG09360806          -            515  2.3e-124  418.0  12.2   4   4   2.1e-19   2.9e-17   64.6   0.0   196   279   621   708   615   713 0.89 -
SOLCI006753400       -            911 EOG09360806          -            515  5.6e-124  416.7  16.2   1   4   4.8e-33   6.6e-31  109.6   0.6    25   277   136   391   128   393 0.93 -
SOLCI006753400       -            911 EOG09360806          -            515  5.6e-124  416.7  16.2   2   4   4.3e-43   5.9e-41  142.8   0.2   154   411   334   594   332   595 0.97 -
SOLCI006753400       -            911 EOG09360806          -            515  5.6e-124  416.7  16.2   3   4   2.6e-42   3.6e-40  140.2   0.2    82   335   541   798   539   798 0.85 -
SOLCI006753400       -            911 EOG09360806          -            515  5.6e-124  416.7  16.2   4   4   6.4e-18   8.8e-16   59.7   0.5   186   324   750   892   749   900 0.92 -
SOLCI004438800       -            786 EOG09360806          -            515  1.6e-122  411.9  29.4   1   5   4.9e-07   6.7e-05   23.8   0.1    33   175    56   208    47   209 0.74 -
SOLCI004438800       -            786 EOG09360806          -            515  1.6e-122  411.9  29.4   2   5   3.8e-49   5.2e-47  162.7   5.9   109   390   107   392    99   393 0.94 -
SOLCI004438800       -            786 EOG09360806          -            515  1.6e-122  411.9  29.4   3   5   1.4e-38     2e-36  127.8   2.1   170   333   378   545   375   550 0.95 -
SOLCI004438800       -            786 EOG09360806          -            515  1.6e-122  411.9  29.4   4   5   4.3e-24     6e-22   80.0   0.7   201   346   549   699   546   699 0.92 -
SOLCI004438800       -            786 EOG09360806          -            515  1.6e-122  411.9  29.4   5   5   1.4e-19   1.9e-17   65.2   0.1   153   289   642   782   640   784 0.93 -
SOLCI004221400       -            762 EOG09360806          -            515  1.2e-121  409.0   6.9   1   4   4.3e-08   5.9e-06   27.3   0.0   263   347    88   173    63   187 0.88 -
SOLCI004221400       -            762 EOG09360806          -            515  1.2e-121  409.0   6.9   2   4   2.3e-42   3.2e-40  140.3   0.1   163   373   160   374   157   374 0.94 -
SOLCI004221400       -            762 EOG09360806          -            515  1.2e-121  409.0   6.9   3   4   1.7e-41   2.4e-39  137.5   1.7   187   365   324   506   323   507 0.96 -
SOLCI004221400       -            762 EOG09360806          -            515  1.2e-121  409.0   6.9   4   4   5.9e-39   8.2e-37  129.1   0.0   191   422   503   737   501   749 0.93 -
SOLCI004247500       -            843 EOG09360806          -            515  9.6e-121  406.0   8.8   1   4   2.1e-39   2.9e-37  130.6   0.5    54   265   139   349    87   350 0.91 -
SOLCI004247500       -            843 EOG09360806          -            515  9.6e-121  406.0   8.8   2   4   1.5e-34     2e-32  114.6   0.1   119   297   339   522   339   528 0.90 -
SOLCI004247500       -            843 EOG09360806          -            515  9.6e-121  406.0   8.8   3   4   3.3e-30   4.5e-28  100.3   0.2   205   373   496   668   490   687 0.95 -
SOLCI004247500       -            843 EOG09360806          -            515  9.6e-121  406.0   8.8   4   4   3.8e-26   5.2e-24   86.8   0.1   196   330   697   835   688   840 0.93 -
SOLCI000725500       -            763 EOG09360806          -            515  2.6e-116  391.4  23.2   1   4    0.0085       1.2    9.8   0.1   258   330    29   102    15   103 0.77 -
SOLCI000725500       -            763 EOG09360806          -            515  2.6e-116  391.4  23.2   2   4   8.2e-40   1.1e-37  131.9   3.0   138   373    81   320    74   321 0.96 -
SOLCI000725500       -            763 EOG09360806          -            515  2.6e-116  391.4  23.2   3   4   5.4e-45   7.4e-43  149.0   0.8   166   373   319   530   318   530 0.97 -
SOLCI000725500       -            763 EOG09360806          -            515  2.6e-116  391.4  23.2   4   4   9.2e-42   1.3e-39  138.4   4.9   197   444   455   709   453   756 0.85 -
SOLCI004565600       -            980 EOG09360806          -            515    2e-115  388.5  28.3   1   6   1.3e-43   1.7e-41  144.5   3.2   132   470   184   532   167   532 0.93 -
SOLCI004565600       -            980 EOG09360806          -            515    2e-115  388.5  28.3   2   6   1.6e-28   2.2e-26   94.7   0.3   120   272   455   611   454   617 0.91 -
SOLCI004565600       -            980 EOG09360806          -            515    2e-115  388.5  28.3   3   6   4.2e-19   5.7e-17   63.6   0.0   200   297   621   722   613   725 0.90 -
SOLCI004565600       -            980 EOG09360806          -            515    2e-115  388.5  28.3   4   6   7.9e-17   1.1e-14   56.1   0.2   193   274   684   769   684   769 0.93 -
SOLCI004565600       -            980 EOG09360806          -            515    2e-115  388.5  28.3   5   6   1.8e-18   2.5e-16   61.5   1.4   201   297   727   827   727   838 0.93 -
SOLCI004565600       -            980 EOG09360806          -            515    2e-115  388.5  28.3   6   6   7.2e-08   9.9e-06   26.5   0.0   293   400   856   965   850   975 0.87 -
SOLCI004587800       -            588 EOG09360806          -            515  3.2e-113  381.2  22.7   1   5   8.7e-08   1.2e-05   26.3   0.1   355   463    49   160    42   161 0.57 -
SOLCI004587800       -            588 EOG09360806          -            515  3.2e-113  381.2  22.7   2   5   6.5e-36     9e-34  119.1   1.5   196   387   131   327   127   329 0.95 -
SOLCI004587800       -            588 EOG09360806          -            515  3.2e-113  381.2  22.7   3   5   2.1e-31     3e-29  104.2   0.5   231   386   241   396   240   399 0.97 -
SOLCI004587800       -            588 EOG09360806          -            515  3.2e-113  381.2  22.7   4   5   1.9e-26   2.6e-24   87.8   0.1   151   295   332   480   328   482 0.92 -
SOLCI004587800       -            588 EOG09360806          -            515  3.2e-113  381.2  22.7   5   5   1.2e-26   1.6e-24   88.5   1.3   117   287   403   577   402   587 0.90 -
SOLCI007314000       -            759 EOG09360806          -            515  1.1e-109  369.5   8.3   1   3   3.9e-15   5.4e-13   50.5   0.0   265   372   185   292   177   292 0.96 -
SOLCI007314000       -            759 EOG09360806          -            515  1.1e-109  369.5   8.3   2   3   2.1e-56   2.9e-54  186.7   2.9   193   472   284   570   283   574 0.97 -
SOLCI007314000       -            759 EOG09360806          -            515  1.1e-109  369.5   8.3   3   3   3.4e-42   4.6e-40  139.8   0.1   231   407   571   747   568   757 0.96 -
SOLCI002768000       -            618 EOG09360806          -            515  1.9e-108  365.4   6.2   1   2   5.1e-62   7.1e-60  205.2   0.7    18   337    91   418    83   419 0.90 -
SOLCI002768000       -            618 EOG09360806          -            515  1.9e-108  365.4   6.2   2   2   4.7e-51   6.5e-49  169.0   0.3   195   384   412   605   408   611 0.94 -
SOLCI002228800       -            752 EOG09360806          -            515  2.6e-108  365.0  13.5   1   3   1.5e-65   2.1e-63  216.8   0.6    56   370   180   498   169   501 0.92 -
SOLCI002228800       -            752 EOG09360806          -            515  2.6e-108  365.0  13.5   2   3     2e-39   2.8e-37  130.6   2.7   196   373   495   676   493   679 0.96 -
SOLCI002228800       -            752 EOG09360806          -            515  2.6e-108  365.0  13.5   3   3   1.5e-09     2e-07   32.1   0.2   328   406   666   744   665   750 0.94 -
SOLCI002312000       -            829 EOG09360806          -            515  3.1e-107  361.4  13.1   1   5     0.019       2.7    8.6   0.1   285   358    45   115    26   131 0.73 -
SOLCI002312000       -            829 EOG09360806          -            515  3.1e-107  361.4  13.1   2   5   5.8e-33     8e-31  109.3   0.2    56   288   149   384   135   391 0.87 -
SOLCI002312000       -            829 EOG09360806          -            515  3.1e-107  361.4  13.1   3   5   4.7e-23   6.5e-21   76.6   0.0   194   295   391   496   383   497 0.85 -
SOLCI002312000       -            829 EOG09360806          -            515  3.1e-107  361.4  13.1   4   5   3.3e-32   4.5e-30  106.9   0.5   166   391   468   693   468   697 0.97 -
SOLCI002312000       -            829 EOG09360806          -            515  3.1e-107  361.4  13.1   5   5     2e-30   2.8e-28  100.9   0.5   231   388   638   810   632   815 0.85 -
SOLCI005484700       -            754 EOG09360806          -            515  3.5e-106  358.0   5.7   1   5       6.8   9.4e+02    0.2   0.0   197   247   134   185   130   203 0.76 -
SOLCI005484700       -            754 EOG09360806          -            515  3.5e-106  358.0   5.7   2   5   1.4e-21     2e-19   71.8   0.1    81   212   207   338   185   338 0.94 -
SOLCI005484700       -            754 EOG09360806          -            515  3.5e-106  358.0   5.7   3   5   2.3e-41   3.2e-39  137.0   0.1   136   295   297   460   297   462 0.94 -
SOLCI005484700       -            754 EOG09360806          -            515  3.5e-106  358.0   5.7   4   5   2.4e-21   3.4e-19   71.0   0.0   190   295   456   565   453   568 0.94 -
SOLCI005484700       -            754 EOG09360806          -            515  3.5e-106  358.0   5.7   5   5     3e-31   4.1e-29  103.7   0.1   193   348   564   723   563   736 0.94 -
SOLCI002121800       -            850 EOG09360806          -            515    2e-104  352.2  15.8   1   4   4.2e-27   5.9e-25   90.0   2.7    88   358   113   390    95   393 0.92 -
SOLCI002121800       -            850 EOG09360806          -            515    2e-104  352.2  15.8   2   4   4.2e-42   5.8e-40  139.5   0.5   120   365   393   642   390   642 0.91 -
SOLCI002121800       -            850 EOG09360806          -            515    2e-104  352.2  15.8   3   4   4.6e-17   6.4e-15   56.9   0.3   315   408   627   720   626   722 0.98 -
SOLCI002121800       -            850 EOG09360806          -            515    2e-104  352.2  15.8   4   4     4e-25   5.5e-23   83.5   0.1   225   353   712   840   709   846 0.71 -
SOLCI003320200       -            775 EOG09360806          -            515  7.6e-104  350.3  10.4   1   6   7.9e-31   1.1e-28  102.3   0.0   107   296    94   287    88   291 0.95 -
SOLCI003320200       -            775 EOG09360806          -            515  7.6e-104  350.3  10.4   2   6   4.8e-27   6.7e-25   89.8   0.0   198   323   255   384   254   388 0.93 -
SOLCI003320200       -            775 EOG09360806          -            515  7.6e-104  350.3  10.4   3   6     4e-20   5.6e-18   67.0   0.1   194   296   356   462   356   468 0.92 -
SOLCI003320200       -            775 EOG09360806          -            515  7.6e-104  350.3  10.4   4   6   1.1e-13   1.5e-11   45.8   0.4   195   294   392   508   384   512 0.67 -
SOLCI003320200       -            775 EOG09360806          -            515  7.6e-104  350.3  10.4   5   6   1.3e-21   1.8e-19   71.9   0.0   165   291   480   610   469   670 0.87 -
SOLCI003320200       -            775 EOG09360806          -            515  7.6e-104  350.3  10.4   6   6     6e-05    0.0083   16.9   0.0    81   173   675   768   661   775 0.90 -
SOLCI007117300       -            561 EOG09360806          -            515  2.4e-103  348.6   3.2   1   4   3.5e-07   4.9e-05   24.2   0.0    41   158    72   187    41   190 0.76 -
SOLCI007117300       -            561 EOG09360806          -            515  2.4e-103  348.6   3.2   2   4   3.4e-22   4.7e-20   73.8   0.0   121   230   185   294   179   296 0.96 -
SOLCI007117300       -            561 EOG09360806          -            515  2.4e-103  348.6   3.2   3   4   2.1e-56   2.9e-54  186.7   0.2   156   373   255   476   254   476 0.97 -
SOLCI007117300       -            561 EOG09360806          -            515  2.4e-103  348.6   3.2   4   4   9.2e-26   1.3e-23   85.6   0.0   187   298   426   541   426   556 0.92 -
SOLCI004535900       -            814 EOG09360806          -            515  3.3e-103  348.2  10.1   1   6   1.9e-05    0.0026   18.5   0.0   240   298   141   200   129   215 0.81 -
SOLCI004535900       -            814 EOG09360806          -            515  3.3e-103  348.2  10.1   2   6   5.9e-29   8.2e-27   96.1   0.2   209   346   217   358   200   358 0.93 -
SOLCI004535900       -            814 EOG09360806          -            515  3.3e-103  348.2  10.1   3   6   3.2e-26   4.4e-24   87.1   0.8   151   284   299   436   298   439 0.93 -
SOLCI004535900       -            814 EOG09360806          -            515  3.3e-103  348.2  10.1   4   6   9.7e-32   1.3e-29  105.3   0.1   187   331   440   588   438   591 0.96 -
SOLCI004535900       -            814 EOG09360806          -            515  3.3e-103  348.2  10.1   5   6   1.2e-17   1.7e-15   58.8   0.1   229   317   591   679   586   693 0.93 -
SOLCI004535900       -            814 EOG09360806          -            515  3.3e-103  348.2  10.1   6   6   2.1e-08   2.9e-06   28.3   0.0   153   225   697   769   681   805 0.81 -
SOLCI004840300       -            619 EOG09360806          -            515  4.6e-103  347.7   8.2   1   3   7.4e-22     1e-19   72.7   0.0   180   291   135   247   119   248 0.84 -
SOLCI004840300       -            619 EOG09360806          -            515  4.6e-103  347.7   8.2   2   3   5.6e-43   7.7e-41  142.4   0.7   186   372   243   433   242   434 0.97 -
SOLCI004840300       -            619 EOG09360806          -            515  4.6e-103  347.7   8.2   3   3   4.5e-46   6.2e-44  152.6   0.3   170   410   367   611   367   618 0.97 -
SOLCI003635200       -            819 EOG09360806          -            515  4.3e-102  344.5  11.1   1   4   6.4e-44   8.8e-42  145.5   0.2    82   338   156   420   153   421 0.92 -
SOLCI003635200       -            819 EOG09360806          -            515  4.3e-102  344.5  11.1   2   4   6.6e-36   9.1e-34  119.0   0.0   145   376   398   633   397   635 0.97 -
SOLCI003635200       -            819 EOG09360806          -            515  4.3e-102  344.5  11.1   3   4   2.5e-16   3.4e-14   54.5   0.7   137   231   635   729   635   731 0.87 -
SOLCI003635200       -            819 EOG09360806          -            515  4.3e-102  344.5  11.1   4   4   4.7e-13   6.6e-11   43.6   0.1   156   230   724   798   723   805 0.94 -
SOLCI001270900       -           1047 EOG09360806          -            515  5.8e-102  344.0  13.5   1   7   3.2e-12   4.4e-10   40.9   0.4   201   362    58   223    49   224 0.85 -
SOLCI001270900       -           1047 EOG09360806          -            515  5.8e-102  344.0  13.5   2   7   1.9e-20   2.6e-18   68.1   0.1   231   358   197   324   194   331 0.74 -
SOLCI001270900       -           1047 EOG09360806          -            515  5.8e-102  344.0  13.5   3   7   3.8e-28   5.2e-26   93.4   0.2   194   338   296   439   293   441 0.92 -
SOLCI001270900       -           1047 EOG09360806          -            515  5.8e-102  344.0  13.5   4   7   4.6e-16   6.4e-14   53.6   1.4   263   436   399   571   398   619 0.82 -
SOLCI001270900       -           1047 EOG09360806          -            515  5.8e-102  344.0  13.5   5   7   1.9e-17   2.7e-15   58.1   0.0   203   324   680   806   665   808 0.89 -
SOLCI001270900       -           1047 EOG09360806          -            515  5.8e-102  344.0  13.5   6   7   3.3e-23   4.5e-21   77.2   0.0   103   235   791   923   790   929 0.98 -
SOLCI001270900       -           1047 EOG09360806          -            515  5.8e-102  344.0  13.5   7   7      0.17        23    5.5   0.3   274   361   941  1039   935  1045 0.80 -
SOLCI001309600       -            980 EOG09360806          -            515   3.3e-99  334.9  13.0   1   3   4.8e-41   6.6e-39  136.0   1.4   127   474    90   445    86   462 0.94 -
SOLCI001309600       -            980 EOG09360806          -            515   3.3e-99  334.9  13.0   2   3     6e-36   8.2e-34  119.2   1.8   153   417   467   735   458   747 0.90 -
SOLCI001309600       -            980 EOG09360806          -            515   3.3e-99  334.9  13.0   3   3   5.5e-25   7.6e-23   83.0   0.1   175   335   780   944   756   974 0.90 -
SOLCI006090100       -            680 EOG09360806          -            515   6.2e-99  334.1  20.2   1   6   5.7e-09   7.9e-07   30.2   0.0   228   312    40   126    29   142 0.88 -
SOLCI006090100       -            680 EOG09360806          -            515   6.2e-99  334.1  20.2   2   6   1.3e-26   1.7e-24   88.4   0.1   201   373   153   334   146   334 0.89 -
SOLCI006090100       -            680 EOG09360806          -            515   6.2e-99  334.1  20.2   3   6   3.4e-17   4.8e-15   57.3   2.0   201   367   263   433   252   436 0.90 -
SOLCI006090100       -            680 EOG09360806          -            515   6.2e-99  334.1  20.2   4   6   1.3e-22   1.9e-20   75.1   1.1   194   332   326   468   326   471 0.95 -
SOLCI006090100       -            680 EOG09360806          -            515   6.2e-99  334.1  20.2   5   6   1.2e-22   1.6e-20   75.3   0.2   186   284   423   527   402   531 0.84 -
SOLCI006090100       -            680 EOG09360806          -            515   6.2e-99  334.1  20.2   6   6   3.9e-17   5.3e-15   57.1   0.0   186   308   530   656   524   664 0.95 -
SOLCI001873300       -            909 EOG09360806          -            515   1.3e-98  333.0   0.3   1   4   9.5e-41   1.3e-38  135.0   0.0    61   335   205   482   197   485 0.95 -
SOLCI001873300       -            909 EOG09360806          -            515   1.3e-98  333.0   0.3   2   4   5.1e-18   7.1e-16   60.0   0.0   152   273   470   595   467   596 0.91 -
SOLCI001873300       -            909 EOG09360806          -            515   1.3e-98  333.0   0.3   3   4   1.7e-31   2.3e-29  104.5   0.0   231   368   588   725   587   726 0.97 -
SOLCI001873300       -            909 EOG09360806          -            515   1.3e-98  333.0   0.3   4   4   7.1e-13   9.8e-11   43.1   0.0   192   310   720   841   717   863 0.88 -
SOLCI002498400       -            654 EOG09360806          -            515   1.1e-97  330.0  20.7   1   3   2.6e-58   3.5e-56  193.0   9.1    26   389    47   432    23   435 0.87 -
SOLCI002498400       -            654 EOG09360806          -            515   1.1e-97  330.0  20.7   2   3   1.1e-34   1.6e-32  115.0   2.9   230   389   413   574   413   577 0.94 -
SOLCI002498400       -            654 EOG09360806          -            515   1.1e-97  330.0  20.7   3   3   4.6e-13   6.4e-11   43.7   0.0   234   305   575   646   572   654 0.77 -
SOLCI006155700       -            798 EOG09360806          -            515   1.1e-97  329.9  11.2   1   4   1.6e-35   2.2e-33  117.8   0.0    79   296    74   295    23   297 0.92 -
SOLCI006155700       -            798 EOG09360806          -            515   1.1e-97  329.9  11.2   2   4   1.6e-30   2.2e-28  101.3   1.2   186   334   286   438   286   442 0.94 -
SOLCI006155700       -            798 EOG09360806          -            515   1.1e-97  329.9  11.2   3   4   1.1e-28   1.5e-26   95.2   1.4   162   328   460   630   447   672 0.79 -
SOLCI006155700       -            798 EOG09360806          -            515   1.1e-97  329.9  11.2   4   4     3e-07   4.1e-05   24.5   0.1   319   398   655   734   641   758 0.76 -
SOLCI003978800       -            716 EOG09360806          -            515   1.5e-97  329.5  30.5   1   3   6.1e-39   8.5e-37  129.0   8.3   132   392   155   421   145   426 0.90 -
SOLCI003978800       -            716 EOG09360806          -            515   1.5e-97  329.5  30.5   2   3     2e-23   2.7e-21   77.9   0.6   200   293   365   462   364   466 0.92 -
SOLCI003978800       -            716 EOG09360806          -            515   1.5e-97  329.5  30.5   3   3   2.2e-45     3e-43  150.3   7.0   194   468   429   707   427   710 0.94 -
SOLCI004945500       -            663 EOG09360806          -            515   5.3e-96  324.4  16.9   1   3   1.2e-34   1.7e-32  114.8   1.7    81   349    60   328    57   333 0.88 -
SOLCI004945500       -            663 EOG09360806          -            515   5.3e-96  324.4  16.9   2   3   2.8e-25   3.8e-23   84.0   0.2   155   295   305   449   304   454 0.95 -
SOLCI004945500       -            663 EOG09360806          -            515   5.3e-96  324.4  16.9   3   3   1.8e-45   2.5e-43  150.6   3.0   145   387   400   646   400   659 0.97 -
SOLCI003343300       -            526 EOG09360806          -            515   9.1e-92  310.4  12.8   1   3   3.3e-37   4.5e-35  123.3   1.4   154   373    26   251    19   251 0.95 -
SOLCI003343300       -            526 EOG09360806          -            515   9.1e-92  310.4  12.8   2   3   1.7e-35   2.3e-33  117.7   0.1   194   372   173   355   173   355 0.97 -
SOLCI003343300       -            526 EOG09360806          -            515   9.1e-92  310.4  12.8   3   3   1.1e-27   1.6e-25   91.9   1.2   152   314   341   507   339   525 0.94 -
SOLCI005641500       -            381 EOG09360806          -            515   2.6e-91  308.9   7.6   1   2     2e-23   2.8e-21   77.8   0.1   277   377     3   103     1   103 0.97 -
SOLCI005641500       -            381 EOG09360806          -            515   2.6e-91  308.9   7.6   2   2     1e-72   1.4e-70  240.5   3.8   144   442    76   381    76   381 0.96 -
SOLCI007287600       -            842 EOG09360806          -            515   6.2e-91  307.7   5.8   1   3   1.1e-11   1.5e-09   39.1   0.0   232   320   228   317   173   321 0.78 -
SOLCI007287600       -            842 EOG09360806          -            515   6.2e-91  307.7   5.8   2   3   4.1e-51   5.7e-49  169.2   0.5   109   447   312   657   309   658 0.95 -
SOLCI007287600       -            842 EOG09360806          -            515   6.2e-91  307.7   5.8   3   3   2.6e-33   3.6e-31  110.5   0.2    84   256   637   813   631   822 0.94 -
SOLCI002498300       -            514 EOG09360806          -            515   6.6e-91  307.6  11.8   1   2   2.4e-43   3.3e-41  143.6   3.5   122   388     9   276     4   277 0.96 -
SOLCI002498300       -            514 EOG09360806          -            515   6.6e-91  307.6  11.8   2   2   1.6e-53   2.2e-51  177.1   1.2    92   345   221   478   218   487 0.97 -
SOLCI004441000       -            833 EOG09360806          -            515   1.8e-90  306.1  11.5   1   4   5.7e-51   7.9e-49  168.7   1.2   102   373   239   515   228   516 0.96 -
SOLCI004441000       -            833 EOG09360806          -            515   1.8e-90  306.1  11.5   2   4   6.5e-15     9e-13   49.8   0.0   193   294   506   611   504   614 0.91 -
SOLCI004441000       -            833 EOG09360806          -            515   1.8e-90  306.1  11.5   3   4   2.1e-21   2.9e-19   71.2   0.3   196   298   614   720   611   725 0.93 -
SOLCI004441000       -            833 EOG09360806          -            515   1.8e-90  306.1  11.5   4   4   3.9e-08   5.4e-06   27.4   0.2   271   343   726   798   721   827 0.83 -
SOLCI002498500       -            605 EOG09360806          -            515   8.6e-89  300.6  10.4   1   2   2.4e-60   3.4e-58  199.7   7.0    27   387    84   466    74   468 0.86 -
SOLCI002498500       -            605 EOG09360806          -            515   8.6e-89  300.6  10.4   2   2     9e-33   1.2e-30  108.7   0.0   128   276   448   600   448   604 0.62 -
SOLCI004643200       -            761 EOG09360806          -            515   1.1e-88  300.3  12.7   1   3         3   4.1e+02    1.4   0.0    91   160   148   215   138   250 0.64 -
SOLCI004643200       -            761 EOG09360806          -            515   1.1e-88  300.3  12.7   2   3   5.3e-46   7.3e-44  152.3   3.1    43   366   165   509   163   511 0.88 -
SOLCI004643200       -            761 EOG09360806          -            515   1.1e-88  300.3  12.7   3   3     2e-46   2.8e-44  153.7   2.5    82   316   501   740   500   748 0.95 -
SOLCI006109700       -            605 EOG09360806          -            515   1.8e-88  299.5  17.8   1   3   8.3e-35   1.1e-32  115.4   2.8    99   295   153   356    83   359 0.59 -
SOLCI006109700       -            605 EOG09360806          -            515   1.8e-88  299.5  17.8   2   3   6.6e-30   9.2e-28   99.2   1.3   186   325   348   491   346   492 0.96 -
SOLCI006109700       -            605 EOG09360806          -            515   1.8e-88  299.5  17.8   3   3     2e-33   2.7e-31  110.9   0.5   240   386   441   587   441   594 0.96 -
SOLCI004234600       -            611 EOG09360806          -            515   1.1e-87  297.0   8.8   1   2   1.8e-66   2.5e-64  219.9   3.4    14   373   104   485    96   488 0.90 -
SOLCI004234600       -            611 EOG09360806          -            515   1.1e-87  297.0   8.8   2   2   2.8e-24   3.9e-22   80.7   0.1   231   352   483   601   482   610 0.94 -
SOLCI006204600       -            575 EOG09360806          -            515   5.2e-86  291.4   9.8   1   3   6.7e-36   9.3e-34  119.0   0.7   178   384    67   277    53   281 0.91 -
SOLCI006204600       -            575 EOG09360806          -            515   5.2e-86  291.4   9.8   2   3   3.3e-25   4.5e-23   83.8   0.1   261   410   259   409   254   409 0.96 -
SOLCI006204600       -            575 EOG09360806          -            515   5.2e-86  291.4   9.8   3   3   4.1e-33   5.7e-31  109.8   0.4   154   315   359   524   356   558 0.84 -
SOLCI004840200       -            511 EOG09360806          -            515   7.7e-86  290.8  14.5   1   3   5.5e-27   7.6e-25   89.6   0.1   167   363     8   208     2   213 0.94 -
SOLCI004840200       -            511 EOG09360806          -            515   7.7e-86  290.8  14.5   2   3   5.5e-33   7.6e-31  109.4   3.7   168   335   219   390   213   391 0.93 -
SOLCI004840200       -            511 EOG09360806          -            515   7.7e-86  290.8  14.5   3   3   1.8e-34   2.5e-32  114.3   0.4   192   371   314   496   312   509 0.95 -
SOLCI002282700       -            848 EOG09360806          -            515   1.7e-85  289.7  11.4   1   3   5.4e-14   7.5e-12   46.7   0.0   104   230   170   296   145   301 0.90 -
SOLCI002282700       -            848 EOG09360806          -            515   1.7e-85  289.7  11.4   2   3   2.7e-47   3.7e-45  156.6   6.2    70   437   270   664   269   665 0.89 -
SOLCI002282700       -            848 EOG09360806          -            515   1.7e-85  289.7  11.4   3   3   6.6e-28   9.1e-26   92.6   0.3   186   332   651   801   650   812 0.92 -
SOLCI005497300       -            647 EOG09360806          -            515     2e-85  289.5   1.6   1   3   3.9e-43   5.4e-41  142.9   0.1    98   383    84   374    80   376 0.96 -
SOLCI005497300       -            647 EOG09360806          -            515     2e-85  289.5   1.6   2   3   6.5e-40     9e-38  132.3   0.1   147   385   203   446   200   447 0.93 -
SOLCI005497300       -            647 EOG09360806          -            515     2e-85  289.5   1.6   3   3   1.8e-08   2.4e-06   28.6   0.0   232   306   433   507   431   519 0.91 -
SOLCI002522700       -           1014 EOG09360806          -            515   3.2e-85  288.8   7.4   1   4   3.9e-11   5.4e-09   37.3   0.0    81   178   160   258   151   287 0.82 -
SOLCI002522700       -           1014 EOG09360806          -            515   3.2e-85  288.8   7.4   2   4   6.4e-28   8.9e-26   92.7   0.0    85   330   456   705   455   711 0.93 -
SOLCI002522700       -           1014 EOG09360806          -            515   3.2e-85  288.8   7.4   3   4   2.1e-16     3e-14   54.7   0.3   193   314   704   828   702   841 0.88 -
SOLCI002522700       -           1014 EOG09360806          -            515   3.2e-85  288.8   7.4   4   4   1.9e-09   2.7e-07   31.7   0.0   163   261   881   983   851   990 0.65 -
SOLCI000152500       -            717 EOG09360806          -            515   4.6e-84  285.0  11.8   1   3   5.9e-50   8.2e-48  165.4   4.6    84   388   159   469   159   473 0.93 -
SOLCI000152500       -            717 EOG09360806          -            515   4.6e-84  285.0  11.8   2   3   4.5e-40   6.3e-38  132.8   0.7   114   313   436   641   430   649 0.94 -
SOLCI000152500       -            717 EOG09360806          -            515   4.6e-84  285.0  11.8   3   3      0.44        61    4.1   0.0   246   287   665   706   657   714 0.79 -
SOLCI001037900       -            594 EOG09360806          -            515   6.9e-84  284.4  12.4   1   3   1.4e-30   1.9e-28  101.5   1.8   116   318    57   264    50   265 0.94 -
SOLCI001037900       -            594 EOG09360806          -            515   6.9e-84  284.4  12.4   2   3   3.5e-31   4.8e-29  103.5   0.4   231   372   247   388   246   388 0.98 -
SOLCI001037900       -            594 EOG09360806          -            515   6.9e-84  284.4  12.4   3   3   8.2e-31   1.1e-28  102.2   0.1   195   386   382   577   379   594 0.93 -
SOLCI005511700       -            678 EOG09360806          -            515   4.2e-83  281.8  10.1   1   3     9e-37   1.2e-34  121.9   0.5    98   330   125   358    32   362 0.85 -
SOLCI005511700       -            678 EOG09360806          -            515   4.2e-83  281.8  10.1   2   3   2.1e-43   2.9e-41  143.8   1.6   194   389   323   522   321   539 0.95 -
SOLCI005511700       -            678 EOG09360806          -            515   4.2e-83  281.8  10.1   3   3   2.9e-11     4e-09   37.7   0.2   338   438   554   657   541   665 0.85 -
SOLCI004372400       -            657 EOG09360806          -            515   1.1e-82  280.5  13.3   1   3   7.1e-25   9.8e-23   82.6   1.1   166   427   129   396   122   404 0.88 -
SOLCI004372400       -            657 EOG09360806          -            515   1.1e-82  280.5  13.3   2   3   1.4e-28   1.9e-26   94.9   1.0    81   318   224   462   212   467 0.94 -
SOLCI004372400       -            657 EOG09360806          -            515   1.1e-82  280.5  13.3   3   3   2.6e-38   3.6e-36  127.0   0.2    80   309   395   628   394   646 0.95 -
SOLCI000557300       -            511 EOG09360806          -            515   3.2e-82  278.9   8.5   1   2   1.9e-47   2.7e-45  157.1   6.5    22   385    88   458    74   460 0.91 -
SOLCI000557300       -            511 EOG09360806          -            515   3.2e-82  278.9   8.5   2   2   3.2e-39   4.5e-37  130.0   0.0   163   401   267   509   265   511 0.97 -
SOLCI004716200       -            932 EOG09360806          -            515   6.2e-82  278.0   7.3   1   3   2.4e-11   3.3e-09   38.0   0.0   310   395   298   383   286   392 0.86 -
SOLCI004716200       -            932 EOG09360806          -            515   6.2e-82  278.0   7.3   2   3   6.6e-40   9.2e-38  132.2   2.0   117   386   381   654   378   662 0.95 -
SOLCI004716200       -            932 EOG09360806          -            515   6.2e-82  278.0   7.3   3   3     3e-33   4.1e-31  110.3   0.2   116   281   660   829   653   852 0.93 -
SOLCI005303000       -            711 EOG09360806          -            515   3.9e-79  268.7  17.0   1   3   1.1e-39   1.5e-37  131.5   3.0   125   392   200   471   178   477 0.94 -
SOLCI005303000       -            711 EOG09360806          -            515   3.9e-79  268.7  17.0   2   3   1.5e-22   2.1e-20   75.0   0.2   172   297   422   551   421   553 0.90 -
SOLCI005303000       -            711 EOG09360806          -            515   3.9e-79  268.7  17.0   3   3   2.1e-26   2.9e-24   87.7   1.6   128   330   483   688   479   695 0.92 -
SOLCI002323100       -            664 EOG09360806          -            515   1.8e-78  266.5  18.0   1   4   5.1e-07     7e-05   23.7   0.0    57   143    46   131    15   141 0.82 -
SOLCI002323100       -            664 EOG09360806          -            515   1.8e-78  266.5  18.0   2   4   4.6e-15   6.3e-13   50.3   0.0   254   384   106   242   100   245 0.92 -
SOLCI002323100       -            664 EOG09360806          -            515   1.8e-78  266.5  18.0   3   4   2.3e-43   3.2e-41  143.7   6.3    80   428   144   496   139   508 0.94 -
SOLCI002323100       -            664 EOG09360806          -            515   1.8e-78  266.5  18.0   4   4   1.5e-23   2.1e-21   78.2   1.7   193   323   511   645   504   655 0.86 -
SOLCI004169300       -            609 EOG09360806          -            515   9.5e-78  264.2   8.5   1   3   3.6e-07   4.9e-05   24.2   0.0   298   359     4    65     1    70 0.79 -
SOLCI004169300       -            609 EOG09360806          -            515   9.5e-78  264.2   8.5   2   3   5.5e-40   7.6e-38  132.5   3.8   116   386    63   337    61   346 0.96 -
SOLCI004169300       -            609 EOG09360806          -            515   9.5e-78  264.2   8.5   3   3   4.8e-33   6.6e-31  109.6   0.0   119   291   346   522   341   531 0.93 -
SOLCI003908300       -            617 EOG09360806          -            515   3.1e-76  259.1  12.3   1   3   5.2e-18   7.2e-16   60.0   0.5   119   295    75   256    64   256 0.91 -
SOLCI003908300       -            617 EOG09360806          -            515   3.1e-76  259.1  12.3   2   3   7.6e-46     1e-43  151.8   2.0    95   325   227   461   225   466 0.96 -
SOLCI003908300       -            617 EOG09360806          -            515   3.1e-76  259.1  12.3   3   3   5.6e-21   7.7e-19   69.8   0.1   194   346   431   587   431   591 0.93 -
SOLCI003331200       -            579 EOG09360806          -            515   2.8e-75  256.0   7.4   1   3   8.5e-33   1.2e-30  108.8   0.3   186   376   142   339   120   341 0.89 -
SOLCI003331200       -            579 EOG09360806          -            515   2.8e-75  256.0   7.4   2   3   8.1e-22   1.1e-19   72.6   0.3   232   346   335   449   334   450 0.98 -
SOLCI003331200       -            579 EOG09360806          -            515   2.8e-75  256.0   7.4   3   3   2.5e-28   3.5e-26   94.0   0.1   121   258   430   571   428   577 0.93 -
SOLCI004586900       -            590 EOG09360806          -            515   4.4e-75  255.4  12.2   1   3   9.5e-23   1.3e-20   75.6   0.5   118   306    55   248    46   248 0.91 -
SOLCI004586900       -            590 EOG09360806          -            515   4.4e-75  255.4  12.2   2   3     3e-31   4.1e-29  103.7   0.6   230   372   242   384   239   384 0.98 -
SOLCI004586900       -            590 EOG09360806          -            515   4.4e-75  255.4  12.2   3   3   2.3e-28   3.2e-26   94.1   0.3   195   384   378   571   376   587 0.93 -
SOLCI005377500       -           1237 EOG09360806          -            515   5.1e-75  255.1   7.8   1   5   9.1e-24   1.3e-21   79.0   0.0    18   335   141   462   134   469 0.89 -
SOLCI005377500       -           1237 EOG09360806          -            515   5.1e-75  255.1   7.8   2   5   2.9e-08     4e-06   27.8   0.3   248   355   545   653   508   658 0.93 -
SOLCI005377500       -           1237 EOG09360806          -            515   5.1e-75  255.1   7.8   3   5   4.4e-23   6.1e-21   76.7   0.1    80   373   689   986   686   993 0.91 -
SOLCI005377500       -           1237 EOG09360806          -            515   5.1e-75  255.1   7.8   4   5     2e-16   2.8e-14   54.8   0.2   240   384   993  1137   989  1139 0.97 -
SOLCI005377500       -           1237 EOG09360806          -            515   5.1e-75  255.1   7.8   5   5   1.3e-06   0.00017   22.4   0.0   199   279  1123  1207  1111  1219 0.84 -
SOLCI000943300       -            731 EOG09360806          -            515   1.2e-74  253.9   8.2   1   3   4.2e-26   5.8e-24   86.7   0.2    81   272   102   298    72   298 0.90 -
SOLCI000943300       -            731 EOG09360806          -            515   1.2e-74  253.9   8.2   2   3   1.1e-39   1.6e-37  131.5   0.3   192   405   249   475   244   477 0.91 -
SOLCI000943300       -            731 EOG09360806          -            515   1.2e-74  253.9   8.2   3   3   6.1e-17   8.5e-15   56.5   0.2   100   350   446   696   437   711 0.88 -
SOLCI005396300       -            601 EOG09360806          -            515   1.6e-74  253.5   2.5   1   2   5.5e-36   7.5e-34  119.3   0.1    62   298   155   394   125   395 0.91 -
SOLCI005396300       -            601 EOG09360806          -            515   1.6e-74  253.5   2.5   2   2   4.5e-43   6.3e-41  142.7   0.2   158   390   355   591   355   597 0.96 -
SOLCI002658000       -            667 EOG09360806          -            515   4.9e-74  251.9  16.7   1   4   9.7e-29   1.3e-26   95.4   0.1   131   317   147   337   139   343 0.91 -
SOLCI002658000       -            667 EOG09360806          -            515   4.9e-74  251.9  16.7   2   4   2.4e-27   3.3e-25   90.8   1.6   136   317   222   407   221   410 0.94 -
SOLCI002658000       -            667 EOG09360806          -            515   4.9e-74  251.9  16.7   3   4   1.7e-23   2.4e-21   78.1   0.2    81   256   342   517   339   540 0.90 -
SOLCI002658000       -            667 EOG09360806          -            515   4.9e-74  251.9  16.7   4   4   2.3e-06   0.00032   21.6   0.4    78   198   545   665   527   667 0.87 -
SOLCI002689000       -            518 EOG09360806          -            515   2.3e-73  249.7  11.2   1   3   1.2e-05    0.0016   19.2   0.0   171   220     3    58     1    60 0.74 -
SOLCI002689000       -            518 EOG09360806          -            515   2.3e-73  249.7  11.2   2   3   1.2e-49   1.7e-47  164.4   2.0   148   387    56   299    53   301 0.96 -
SOLCI002689000       -            518 EOG09360806          -            515   2.3e-73  249.7  11.2   3   3   1.2e-25   1.7e-23   85.2   1.7   231   409   283   462   282   487 0.96 -
SOLCI001336900       -            834 EOG09360806          -            515   1.6e-72  246.9  10.7   1   5   7.9e-16   1.1e-13   52.8   0.0    81   213   140   273   137   278 0.91 -
SOLCI001336900       -            834 EOG09360806          -            515   1.6e-72  246.9  10.7   2   5   1.6e-35   2.2e-33  117.8   0.4    79   276   279   482   277   487 0.92 -
SOLCI001336900       -            834 EOG09360806          -            515   1.6e-72  246.9  10.7   3   5   1.7e-19   2.4e-17   64.9   1.9   139   316   481   662   478   678 0.90 -
SOLCI001336900       -            834 EOG09360806          -            515   1.6e-72  246.9  10.7   4   5   0.00041     0.057   14.1   0.0    81   162   633   714   630   719 0.94 -
SOLCI001336900       -            834 EOG09360806          -            515   1.6e-72  246.9  10.7   5   5   0.00027     0.037   14.7   0.0   102   196   724   818   706   831 0.93 -
SOLCI002785000       -            629 EOG09360806          -            515   3.8e-72  245.7  10.7   1   4      0.53        73    3.9   0.0   142   231    72   162    63   167 0.74 -
SOLCI002785000       -            629 EOG09360806          -            515   3.8e-72  245.7  10.7   2   4   7.7e-37   1.1e-34  122.1   0.2    67   230   193   355   174   357 0.92 -
SOLCI002785000       -            629 EOG09360806          -            515   3.8e-72  245.7  10.7   3   4   4.5e-16   6.2e-14   53.6   0.1   329   420   353   444   352   459 0.84 -
SOLCI002785000       -            629 EOG09360806          -            515   3.8e-72  245.7  10.7   4   4   2.2e-22     3e-20   74.4   4.1   206   386   436   620   430   628 0.89 -
SOLCI002894100       -            860 EOG09360806          -            515   2.2e-71  243.2   0.6   1   4   6.6e-36   9.1e-34  119.0   0.1    82   319   119   362   115   367 0.94 -
SOLCI002894100       -            860 EOG09360806          -            515   2.2e-71  243.2   0.6   2   4   8.4e-11   1.2e-08   36.2   0.1   118   212   332   426   330   426 0.97 -
SOLCI002894100       -            860 EOG09360806          -            515   2.2e-71  243.2   0.6   3   4   6.1e-29   8.4e-27   96.1   0.0    84   325   368   613   363   639 0.92 -
SOLCI002894100       -            860 EOG09360806          -            515   2.2e-71  243.2   0.6   4   4   0.00097      0.13   12.9   0.0   115   175   645   705   639   713 0.93 -
SOLCI004191200       -            937 EOG09360806          -            515   4.1e-71  242.3  19.1   1   4     4e-31   5.5e-29  103.3   1.8   101   405   175   483   167   511 0.91 -
SOLCI004191200       -            937 EOG09360806          -            515   4.1e-71  242.3  19.1   2   4      0.12        17    6.0   0.1    98   160   521   583   507   588 0.90 -
SOLCI004191200       -            937 EOG09360806          -            515   4.1e-71  242.3  19.1   3   4   5.3e-19   7.3e-17   63.3   3.5   117   320   575   781   572   783 0.87 -
SOLCI004191200       -            937 EOG09360806          -            515   4.1e-71  242.3  19.1   4   4   4.5e-31   6.3e-29  103.1   0.4    87   334   685   936   676   937 0.88 -
SOLCI000296400       -            540 EOG09360806          -            515   4.7e-70  238.8   0.8   1   4   8.5e-25   1.2e-22   82.4   0.3   101   277   130   308   114   315 0.91 -
SOLCI000296400       -            540 EOG09360806          -            515   4.7e-70  238.8   0.8   2   4   2.1e-24   2.9e-22   81.1   0.0   121   297   218   398   214   403 0.93 -
SOLCI000296400       -            540 EOG09360806          -            515   4.7e-70  238.8   0.8   3   4   7.9e-19   1.1e-16   62.7   0.0    82   228   319   468   316   477 0.92 -
SOLCI000296400       -            540 EOG09360806          -            515   4.7e-70  238.8   0.8   4   4     2e-09   2.7e-07   31.7   0.0   335   418   404   487   399   498 0.92 -
SOLCI003435400       -            841 EOG09360806          -            515   4.6e-69  235.5   2.7   1   3   5.1e-31   7.1e-29  102.9   0.0    83   264   191   377   186   377 0.95 -
SOLCI003435400       -            841 EOG09360806          -            515   4.6e-69  235.5   2.7   2   3   2.1e-41   2.9e-39  137.2   1.2   117   316   331   534   329   543 0.95 -
SOLCI003435400       -            841 EOG09360806          -            515   4.6e-69  235.5   2.7   3   3    0.0052      0.72   10.5   0.0   188   276   594   684   585   703 0.82 -
SOLCI007477400       -            710 EOG09360806          -            515   3.6e-68  232.6   7.8   1   3   1.6e-40   2.2e-38  134.3   0.0   102   369    81   358    71   362 0.90 -
SOLCI007477400       -            710 EOG09360806          -            515   3.6e-68  232.6   7.8   2   3   8.6e-28   1.2e-25   92.3   2.1   232   462   362   601   359   616 0.86 -
SOLCI007477400       -            710 EOG09360806          -            515   3.6e-68  232.6   7.8   3   3     0.044         6    7.5   0.0   330   370   638   678   613   688 0.46 -
SOLCI003929300       -            742 EOG09360806          -            515   3.9e-68  232.4   6.6   1   5   1.7e-07   2.4e-05   25.3   0.0   203   265    10    72     6    73 0.93 -
SOLCI003929300       -            742 EOG09360806          -            515   3.9e-68  232.4   6.6   2   5   8.7e-11   1.2e-08   36.2   0.0   167   264   102   196   100   198 0.92 -
SOLCI003929300       -            742 EOG09360806          -            515   3.9e-68  232.4   6.6   3   5   5.4e-16   7.5e-14   53.3   0.0   144   263   208   319   200   339 0.84 -
SOLCI003929300       -            742 EOG09360806          -            515   3.9e-68  232.4   6.6   4   5   3.6e-11     5e-09   37.4   0.1   199   274   348   419   321   428 0.82 -
SOLCI003929300       -            742 EOG09360806          -            515   3.9e-68  232.4   6.6   5   5   9.9e-18   1.4e-15   59.1   0.2    78   262   429   614   428   621 0.92 -
SOLCI000848000       -            479 EOG09360806          -            515     4e-68  232.4   3.5   1   3   1.2e-21   1.7e-19   72.0   0.1   243   389    94   241    42   243 0.57 -
SOLCI000848000       -            479 EOG09360806          -            515     4e-68  232.4   3.5   2   3   9.2e-42   1.3e-39  138.4   0.1   194   379   182   371   180   374 0.95 -
SOLCI000848000       -            479 EOG09360806          -            515     4e-68  232.4   3.5   3   3   3.7e-11   5.2e-09   37.4   0.0   132   234   372   474   365   479 0.71 -
SOLCI000672200       -            552 EOG09360806          -            515   7.2e-68  231.6   0.0   1   3   1.2e-38   1.7e-36  128.0   0.0   102   335   110   354    89   357 0.90 -
SOLCI000672200       -            552 EOG09360806          -            515   7.2e-68  231.6   0.0   2   3   2.5e-14   3.4e-12   47.9   0.0   232   298   356   422   354   425 0.96 -
SOLCI000672200       -            552 EOG09360806          -            515   7.2e-68  231.6   0.0   3   3   1.8e-20   2.5e-18   68.1   0.0    84   225   379   521   378   528 0.87 -
SOLCI002010100       -           1097 EOG09360806          -            515   1.1e-67  231.0  19.3   1   3   3.6e-09     5e-07   30.8   0.1   115   231   235   352   182   353 0.83 -
SOLCI002010100       -           1097 EOG09360806          -            515   1.1e-67  231.0  19.3   2   3   1.4e-19     2e-17   65.1   1.9    82   265   343   529   339   531 0.93 -
SOLCI002010100       -           1097 EOG09360806          -            515   1.1e-67  231.0  19.3   3   3   4.9e-39   6.7e-37  129.4   1.5   132   466   743  1085   724  1095 0.92 -
SOLCI006449600       -            852 EOG09360806          -            515   1.1e-67  230.9  13.7   1   3     5e-28     7e-26   93.0   1.1   231   474     7   253     1   258 0.96 -
SOLCI006449600       -            852 EOG09360806          -            515   1.1e-67  230.9  13.7   2   3   5.1e-16   7.1e-14   53.4   2.7   134   467   256   588   250   588 0.88 -
SOLCI006449600       -            852 EOG09360806          -            515   1.1e-67  230.9  13.7   3   3   6.2e-29   8.6e-27   96.0   0.1   117   362   581   829   579   836 0.94 -
SOLCI004587600       -            470 EOG09360806          -            515   3.2e-67  229.4   4.8   1   3   4.7e-41   6.5e-39  136.0   1.9   121   406    35   324    28   325 0.91 -
SOLCI004587600       -            470 EOG09360806          -            515   3.2e-67  229.4   4.8   2   3     1e-21   1.4e-19   72.2   0.0   162   262   286   386   285   390 0.97 -
SOLCI004587600       -            470 EOG09360806          -            515   3.2e-67  229.4   4.8   3   3   9.7e-11   1.3e-08   36.0   0.0   307   375   391   459   383   463 0.92 -
SOLCI003344400       -            690 EOG09360806          -            515   1.3e-66  227.4   6.2   1   3   2.6e-13   3.6e-11   44.5   0.3   200   337   120   262   113   265 0.85 -
SOLCI003344400       -            690 EOG09360806          -            515   1.3e-66  227.4   6.2   2   3   8.9e-27   1.2e-24   88.9   0.0   230   421   295   487   292   492 0.94 -
SOLCI003344400       -            690 EOG09360806          -            515   1.3e-66  227.4   6.2   3   3   1.6e-24   2.2e-22   81.5   0.0    79   228   491   637   489   642 0.94 -
SOLCI003885900       -            709 EOG09360806          -            515   1.4e-66  227.3   2.6   1   2   2.9e-22     4e-20   74.0   0.0    85   292   167   378   140   384 0.77 -
SOLCI003885900       -            709 EOG09360806          -            515   1.4e-66  227.3   2.6   2   2   7.2e-46     1e-43  151.9   1.0   103   407   395   703   383   707 0.94 -
SOLCI002673900       -            530 EOG09360806          -            515     2e-66  226.8   6.2   1   1   1.2e-67   1.6e-65  223.8   6.2    29   408   116   516   108   524 0.91 -
SOLCI000358700       -            460 EOG09360806          -            515   6.9e-66  225.0   3.3   1   3   1.8e-16   2.5e-14   54.9   0.2   130   230     7   107     1   109 0.92 -
SOLCI000358700       -            460 EOG09360806          -            515   6.9e-66  225.0   3.3   2   3   1.9e-41   2.6e-39  137.3   0.2   119   371   101   357    94   359 0.97 -
SOLCI000358700       -            460 EOG09360806          -            515   6.9e-66  225.0   3.3   3   3   9.3e-13   1.3e-10   42.7   0.0   192   257   349   414   348   424 0.93 -
SOLCI003479000       -            528 EOG09360806          -            515   2.8e-65  223.0   7.3   1   4   3.9e-27   5.4e-25   90.1   1.5    93   363    70   326    44   329 0.92 -
SOLCI003479000       -            528 EOG09360806          -            515   2.8e-65  223.0   7.3   2   4   6.2e-17   8.6e-15   56.4   0.1   204   373   202   367   198   367 0.93 -
SOLCI003479000       -            528 EOG09360806          -            515   2.8e-65  223.0   7.3   3   4   4.7e-20   6.6e-18   66.7   0.0    80   261   249   430   246   433 0.92 -
SOLCI003479000       -            528 EOG09360806          -            515   2.8e-65  223.0   7.3   4   4     4e-10   5.5e-08   34.0   0.0   132   248   332   448   328   465 0.64 -
SOLCI004294500       -            577 EOG09360806          -            515     3e-65  222.9   2.0   1   2   2.3e-45   3.1e-43  150.3   0.4    81   378    88   390    86   394 0.96 -
SOLCI004294500       -            577 EOG09360806          -            515     3e-65  222.9   2.0   2   2   4.1e-20   5.6e-18   66.9   0.1   245   413   396   564   392   568 0.94 -
SOLCI005896200       -            700 EOG09360806          -            515     1e-64  221.2   0.2   1   3   7.8e-11   1.1e-08   36.3   0.1   206   356   162   313   157   316 0.55 -
SOLCI005896200       -            700 EOG09360806          -            515     1e-64  221.2   0.2   2   3   7.9e-45   1.1e-42  148.5   0.0    82   350   315   587   312   588 0.96 -
SOLCI005896200       -            700 EOG09360806          -            515     1e-64  221.2   0.2   3   3   9.9e-14   1.4e-11   45.9   0.0   158   268   566   680   564   692 0.91 -
SOLCI003784400       -            884 EOG09360806          -            515   2.5e-64  219.9   9.6   1   5     3e-08   4.2e-06   27.8   0.7   239   434    44   238    33   240 0.84 -
SOLCI003784400       -            884 EOG09360806          -            515   2.5e-64  219.9   9.6   2   5   1.1e-14   1.5e-12   49.0   0.1   134   276   141   283   138   291 0.90 -
SOLCI003784400       -            884 EOG09360806          -            515   2.5e-64  219.9   9.6   3   5   2.7e-28   3.7e-26   93.9   0.3    94   318   206   426   204   434 0.90 -
SOLCI003784400       -            884 EOG09360806          -            515   2.5e-64  219.9   9.6   4   5   1.8e-12   2.5e-10   41.7   0.0   117   212   431   527   427   546 0.91 -
SOLCI003784400       -            884 EOG09360806          -            515   2.5e-64  219.9   9.6   5   5   4.9e-13   6.8e-11   43.6   0.0   204   330   554   681   546   693 0.81 -
SOLCI006204500       -            581 EOG09360806          -            515   2.6e-64  219.8  10.3   1   3   7.2e-12   9.9e-10   39.7   0.1   270   351   128   209   114   209 0.97 -
SOLCI006204500       -            581 EOG09360806          -            515   2.6e-64  219.8  10.3   2   3   9.6e-26   1.3e-23   85.5   0.1   146   315   175   348   173   353 0.94 -
SOLCI006204500       -            581 EOG09360806          -            515   2.6e-64  219.8  10.3   3   3     1e-34   1.4e-32  115.1   2.2   128   358   332   566   332   575 0.91 -
SOLCI006142500       -            460 EOG09360806          -            515   4.8e-64  218.9   7.9   1   3     3e-16   4.1e-14   54.2   0.4   132   231     9   108     4   110 0.94 -
SOLCI006142500       -            460 EOG09360806          -            515   4.8e-64  218.9   7.9   2   3   3.1e-43   4.3e-41  143.2   2.3   114   371    96   357    92   359 0.96 -
SOLCI006142500       -            460 EOG09360806          -            515   4.8e-64  218.9   7.9   3   3   3.3e-10   4.6e-08   34.2   0.0   192   258   349   415   346   457 0.89 -
SOLCI004689400       -            966 EOG09360806          -            515   1.7e-63  217.1  14.5   1   4   1.7e-11   2.3e-09   38.5   0.0   252   362   273   384   265   393 0.88 -
SOLCI004689400       -            966 EOG09360806          -            515   1.7e-63  217.1  14.5   2   4   1.2e-35   1.6e-33  118.2   4.7   163   467   415   724   410   726 0.95 -
SOLCI004689400       -            966 EOG09360806          -            515   1.7e-63  217.1  14.5   3   4   2.3e-14   3.2e-12   47.9   0.2   150   256   680   790   674   804 0.87 -
SOLCI004689400       -            966 EOG09360806          -            515   1.7e-63  217.1  14.5   4   4   6.6e-12   9.2e-10   39.8   0.2   129   275   799   948   788   953 0.83 -
SOLCI007296100       -            819 EOG09360806          -            515   8.4e-63  214.8   1.0   1   4     0.027       3.7    8.2   0.0   271   327   109   166   100   215 0.57 -
SOLCI007296100       -            819 EOG09360806          -            515   8.4e-63  214.8   1.0   2   4     7e-21   9.6e-19   69.5   0.0    96   260   219   391   172   393 0.86 -
SOLCI007296100       -            819 EOG09360806          -            515   8.4e-63  214.8   1.0   3   4   1.4e-14   1.9e-12   48.7   0.0   192   297   390   500   388   509 0.89 -
SOLCI007296100       -            819 EOG09360806          -            515   8.4e-63  214.8   1.0   4   4   1.2e-25   1.7e-23   85.2   0.4   167   341   611   789   600   798 0.71 -
SOLCI004734200       -            707 EOG09360806          -            515   2.2e-61  210.2   6.0   1   2   1.7e-40   2.3e-38  134.2   1.2    98   402   224   534   203   538 0.91 -
SOLCI004734200       -            707 EOG09360806          -            515   2.2e-61  210.2   6.0   2   2   3.3e-26   4.5e-24   87.1   0.2   152   344   455   651   452   676 0.90 -
SOLCI000411300       -            588 EOG09360806          -            515   5.4e-61  208.9   0.0   1   3   1.1e-13   1.6e-11   45.7   0.0   227   326    64   163    49   168 0.71 -
SOLCI000411300       -            588 EOG09360806          -            515   5.4e-61  208.9   0.0   2   3   1.4e-33   1.9e-31  111.4   0.1   150   349   158   362   154   362 0.91 -
SOLCI000411300       -            588 EOG09360806          -            515   5.4e-61  208.9   0.0   3   3   2.9e-19     4e-17   64.1   0.0   112   261   331   484   328   489 0.90 -
SOLCI004841700       -            661 EOG09360806          -            515   1.2e-60  207.7   1.1   1   6   1.3e-06   0.00018   22.4   0.1   200   260    43   103    34   106 0.92 -
SOLCI004841700       -            661 EOG09360806          -            515   1.2e-60  207.7   1.1   2   6   1.7e-07   2.4e-05   25.3   0.0   201   261   106   169   104   172 0.89 -
SOLCI004841700       -            661 EOG09360806          -            515   1.2e-60  207.7   1.1   3   6   1.9e-17   2.6e-15   58.2   0.0   202   365   172   342   169   344 0.87 -
SOLCI004841700       -            661 EOG09360806          -            515   1.2e-60  207.7   1.1   4   6   5.7e-19   7.9e-17   63.2   0.0   132   277   284   421   281   429 0.94 -
SOLCI004841700       -            661 EOG09360806          -            515   1.2e-60  207.7   1.1   5   6   4.3e-15     6e-13   50.4   0.0   135   285   380   530   375   542 0.90 -
SOLCI004841700       -            661 EOG09360806          -            515   1.2e-60  207.7   1.1   6   6     2e-06   0.00027   21.8   0.0   194   302   540   649   534   654 0.79 -
SOLCI003674400       -            758 EOG09360806          -            515   1.2e-59  204.4   4.1   1   3   2.3e-26   3.1e-24   87.6   0.0    44   362    15   316     2   322 0.88 -
SOLCI003674400       -            758 EOG09360806          -            515   1.2e-59  204.4   4.1   2   3   7.5e-21     1e-18   69.4   0.3   140   330   265   452   263   455 0.95 -
SOLCI003674400       -            758 EOG09360806          -            515   1.2e-59  204.4   4.1   3   3   2.2e-19     3e-17   64.5   0.0   128   276   421   562   414   571 0.92 -
SOLCI007422500       -            622 EOG09360806          -            515   6.7e-59  202.0   4.2   1   2   9.2e-47   1.3e-44  154.9   1.3   135   421   124   414   113   415 0.92 -
SOLCI007422500       -            622 EOG09360806          -            515   6.7e-59  202.0   4.2   2   2   4.5e-15   6.2e-13   50.3   0.1   245   402   413   572   411   604 0.90 -
SOLCI000591300       -            558 EOG09360806          -            515   1.2e-58  201.1   3.6   1   2     4e-06   0.00055   20.8   0.1   264   356   105   197    91   208 0.91 -
SOLCI000591300       -            558 EOG09360806          -            515   1.2e-58  201.1   3.6   2   2   2.8e-54   3.9e-52  179.6   1.5    92   396   210   517   201   524 0.95 -
SOLCI006452300       -            624 EOG09360806          -            515   3.4e-58  199.6   3.7   1   5     3e-10   4.2e-08   34.4   0.0   200   262    49   111    43   113 0.91 -
SOLCI006452300       -            624 EOG09360806          -            515   3.4e-58  199.6   3.7   2   5   1.6e-17   2.3e-15   58.4   0.1   192   300   104   208   102   209 0.95 -
SOLCI006452300       -            624 EOG09360806          -            515   3.4e-58  199.6   3.7   3   5   2.6e-09   3.6e-07   31.3   0.0   201   262   206   267   205   271 0.95 -
SOLCI006452300       -            624 EOG09360806          -            515   3.4e-58  199.6   3.7   4   5     3e-13   4.1e-11   44.3   0.2   204   326   271   394   267   402 0.93 -
SOLCI006452300       -            624 EOG09360806          -            515   3.4e-58  199.6   3.7   5   5   3.4e-09   4.8e-07   30.9   0.0   166   260   403   502   400   574 0.86 -
SOLCI006697300       -            543 EOG09360806          -            515   1.1e-57  198.0  14.2   1   2   1.9e-33   2.6e-31  111.0   0.3   136   330   160   357   152   361 0.96 -
SOLCI006697300       -            543 EOG09360806          -            515   1.1e-57  198.0  14.2   2   2   8.7e-30   1.2e-27   98.8   8.3   196   406   324   539   322   543 0.94 -
SOLCI004861100       -            370 EOG09360806          -            515   5.4e-57  195.7   7.9   1   3   2.9e-25     4e-23   83.9   0.5   154   360     9   220     3   220 0.91 -
SOLCI004861100       -            370 EOG09360806          -            515   5.4e-57  195.7   7.9   2   3   7.8e-18   1.1e-15   59.4   0.1   187   316   148   273   148   277 0.93 -
SOLCI004861100       -            370 EOG09360806          -            515   5.4e-57  195.7   7.9   3   3   2.9e-21     4e-19   70.7   0.2   197   343   220   370   218   370 0.78 -
SOLCI000829700       -            896 EOG09360806          -            515   6.9e-57  195.3   2.6   1   5   9.1e-14   1.3e-11   46.0   0.0    98   293   158   357   139   361 0.89 -
SOLCI000829700       -            896 EOG09360806          -            515   6.9e-57  195.3   2.6   2   5   4.9e-28   6.8e-26   93.1   0.3   191   423   286   523   285   529 0.94 -
SOLCI000829700       -            896 EOG09360806          -            515   6.9e-57  195.3   2.6   3   5   1.9e-08   2.6e-06   28.4   0.0   375   472   545   645   541   651 0.88 -
SOLCI000829700       -            896 EOG09360806          -            515   6.9e-57  195.3   2.6   4   5   6.1e-09   8.5e-07   30.1   0.0    84   280   635   832   631   835 0.88 -
SOLCI000829700       -            896 EOG09360806          -            515   6.9e-57  195.3   2.6   5   5   1.7e-06   0.00023   22.0   0.0   317   376   833   892   831   896 0.91 -
SOLCI006380300       -           1028 EOG09360806          -            515   7.1e-57  195.3   4.5   1   6   2.7e-07   3.7e-05   24.7   0.0   113   255    76   218    71   222 0.90 -
SOLCI006380300       -           1028 EOG09360806          -            515   7.1e-57  195.3   4.5   2   6   1.6e-13   2.2e-11   45.2   0.0   163   276   223   336   217   346 0.95 -
SOLCI006380300       -           1028 EOG09360806          -            515   7.1e-57  195.3   4.5   3   6   1.3e-12   1.8e-10   42.2   1.0   194   401   355   558   346   563 0.86 -
SOLCI006380300       -           1028 EOG09360806          -            515   7.1e-57  195.3   4.5   4   6   2.7e-06   0.00038   21.3   0.0   196   280   559   642   551   652 0.88 -
SOLCI006380300       -           1028 EOG09360806          -            515   7.1e-57  195.3   4.5   5   6   1.2e-10   1.7e-08   35.7   0.0   208   351   671   812   663   814 0.94 -
SOLCI006380300       -           1028 EOG09360806          -            515   7.1e-57  195.3   4.5   6   6   4.6e-08   6.4e-06   27.2   0.0   166   257   798   894   794   909 0.85 -
SOLCI004830600       -            765 EOG09360806          -            515   7.9e-57  195.1   0.6   1   5   1.7e-17   2.4e-15   58.3   0.0   158   277    32   147     5   166 0.89 -
SOLCI004830600       -            765 EOG09360806          -            515   7.9e-57  195.1   0.6   2   5   0.00015     0.021   15.5   0.0   197   278   168   249   154   256 0.92 -
SOLCI004830600       -            765 EOG09360806          -            515   7.9e-57  195.1   0.6   3   5   1.9e-19   2.6e-17   64.7   0.0   121   326   277   478   266   485 0.89 -
SOLCI004830600       -            765 EOG09360806          -            515   7.9e-57  195.1   0.6   4   5   0.00092      0.13   13.0   0.0   164   230   452   514   450   516 0.81 -
SOLCI004830600       -            765 EOG09360806          -            515   7.9e-57  195.1   0.6   5   5   3.9e-15   5.4e-13   50.5   0.1   101   313   490   700   483   720 0.89 -
SOLCI004525400       -           1057 EOG09360806          -            515   1.4e-56  194.3   0.0   1   7    0.0062      0.86   10.2   0.0   272   387    77   190    58   202 0.81 -
SOLCI004525400       -           1057 EOG09360806          -            515   1.4e-56  194.3   0.0   2   7   1.2e-10   1.6e-08   35.7   0.0   128   276   138   288   127   294 0.88 -
SOLCI004525400       -           1057 EOG09360806          -            515   1.4e-56  194.3   0.0   3   7   4.1e-14   5.7e-12   47.1   0.0    81   256   264   439   263   447 0.92 -
SOLCI004525400       -           1057 EOG09360806          -            515   1.4e-56  194.3   0.0   4   7   4.3e-10   5.9e-08   33.9   0.0   196   324   410   538   407   539 0.96 -
SOLCI004525400       -           1057 EOG09360806          -            515   1.4e-56  194.3   0.0   5   7   2.6e-07   3.5e-05   24.7   0.0   119   212   504   593   501   609 0.82 -
SOLCI004525400       -           1057 EOG09360806          -            515   1.4e-56  194.3   0.0   6   7   8.1e-10   1.1e-07   33.0   0.0   197   325   613   741   598   748 0.88 -
SOLCI004525400       -           1057 EOG09360806          -            515   1.4e-56  194.3   0.0   7   7   1.9e-10   2.7e-08   35.0   0.0   172   315   724   865   723   884 0.84 -
SOLCI002532300       -            470 EOG09360806          -            515   1.3e-55  191.2  15.7   1   3   1.1e-32   1.5e-30  108.4   4.3   104   326    91   317    62   319 0.91 -
SOLCI002532300       -            470 EOG09360806          -            515   1.3e-55  191.2  15.7   2   3   8.6e-24   1.2e-21   79.1   0.4   199   305   256   366   254   369 0.93 -
SOLCI002532300       -            470 EOG09360806          -            515   1.3e-55  191.2  15.7   3   3   7.1e-08   9.9e-06   26.5   0.2   336   424   362   449   361   470 0.86 -
SOLCI004445500       -            492 EOG09360806          -            515   2.9e-55  190.0   4.8   1   2   3.8e-39   5.2e-37  129.7   0.6   137   377   106   349    96   350 0.95 -
SOLCI004445500       -            492 EOG09360806          -            515   2.9e-55  190.0   4.8   2   2   2.9e-20     4e-18   67.4   0.3   231   365   343   480   338   490 0.90 -
SOLCI004260400       -            461 EOG09360806          -            515   4.1e-55  189.5   0.3   1   2   7.2e-46     1e-43  151.9   0.1   105   353    65   317    58   327 0.94 -
SOLCI004260400       -            461 EOG09360806          -            515   4.1e-55  189.5   0.3   2   2   9.2e-11   1.3e-08   36.1   0.0   320   419   324   423   317   442 0.89 -
SOLCI007385800       -            583 EOG09360806          -            515   4.9e-55  189.2  13.9   1   3       4.1   5.7e+02    0.9   0.1    25   129    26   129     8   157 0.76 -
SOLCI007385800       -            583 EOG09360806          -            515   4.9e-55  189.2  13.9   2   3   6.2e-40   8.6e-38  132.3   6.5    81   366   172   456   167   460 0.95 -
SOLCI007385800       -            583 EOG09360806          -            515   4.9e-55  189.2  13.9   3   3     2e-17   2.7e-15   58.1   0.1   233   352   463   582   454   583 0.85 -
SOLCI007430400       -            797 EOG09360806          -            515     5e-55  189.2   3.5   1   4   1.3e-11   1.8e-09   38.9   0.0   201   280    53   132    35   143 0.92 -
SOLCI007430400       -            797 EOG09360806          -            515     5e-55  189.2   3.5   2   4   3.4e-07   4.7e-05   24.3   0.0   202   276   155   230   149   234 0.88 -
SOLCI007430400       -            797 EOG09360806          -            515     5e-55  189.2   3.5   3   4   1.5e-18     2e-16   61.8   1.0   145   333   200   388   199   403 0.93 -
SOLCI007430400       -            797 EOG09360806          -            515     5e-55  189.2   3.5   4   4   1.3e-21   1.8e-19   71.9   0.0    78   358   405   686   389   699 0.87 -
SOLCI004749700       -            720 EOG09360806          -            515   9.8e-55  188.2  14.9   1   2   3.1e-36   4.3e-34  120.1   5.9   106   433   159   493   143   499 0.89 -
SOLCI004749700       -            720 EOG09360806          -            515   9.8e-55  188.2  14.9   2   2   1.3e-21   1.7e-19   71.9   2.7   267   453   498   690   480   699 0.90 -
SOLCI006405400       -            576 EOG09360806          -            515   3.5e-54  186.4   4.5   1   4       1.2   1.6e+02    2.7   0.0   196   233   148   185   123   193 0.82 -
SOLCI006405400       -            576 EOG09360806          -            515   3.5e-54  186.4   4.5   2   4     2e-15   2.8e-13   51.5   0.3    94   206   186   298   180   298 0.97 -
SOLCI006405400       -            576 EOG09360806          -            515   3.5e-54  186.4   4.5   3   4     4e-25   5.5e-23   83.5   0.1    82   219   279   416   276   419 0.98 -
SOLCI006405400       -            576 EOG09360806          -            515   3.5e-54  186.4   4.5   4   4   1.8e-20   2.4e-18   68.2   0.0   118   297   385   568   383   573 0.78 -
SOLCI005889400       -            673 EOG09360806          -            515   6.1e-53  182.3   0.6   1   6   2.5e-11   3.5e-09   37.9   0.0   166   263    30   123    26   125 0.81 -
SOLCI005889400       -            673 EOG09360806          -            515   6.1e-53  182.3   0.6   2   6   1.3e-10   1.8e-08   35.6   0.1   199   264   121   186   112   218 0.78 -
SOLCI005889400       -            673 EOG09360806          -            515   6.1e-53  182.3   0.6   3   6   5.2e-15   7.2e-13   50.1   0.0   200   295   215   306   190   309 0.93 -
SOLCI005889400       -            673 EOG09360806          -            515   6.1e-53  182.3   0.6   4   6   4.2e-07   5.8e-05   24.0   0.0   201   261   278   338   276   341 0.95 -
SOLCI005889400       -            673 EOG09360806          -            515   6.1e-53  182.3   0.6   5   6      0.65        90    3.6   0.0   166   209   340   379   329   385 0.55 -
SOLCI005889400       -            673 EOG09360806          -            515   6.1e-53  182.3   0.6   6   6     1e-09   1.4e-07   32.7   0.0   159   294   399   535   391   539 0.88 -
SOLCI002643900       -            467 EOG09360806          -            515   2.8e-52  180.1   1.4   1   2   2.8e-20   3.9e-18   67.5   0.0    79   280    68   280    67   286 0.88 -
SOLCI002643900       -            467 EOG09360806          -            515   2.8e-52  180.1   1.4   2   2   9.8e-36   1.4e-33  118.5   1.8   163   342   264   447   262   450 0.91 -
SOLCI004685900       -            464 EOG09360806          -            515   5.3e-52  179.2   4.0   1   2   6.4e-36   8.9e-34  119.1   0.3   114   387    39   317    34   318 0.95 -
SOLCI004685900       -            464 EOG09360806          -            515   5.3e-52  179.2   4.0   2   2     7e-21   9.7e-19   69.5   0.3   231   383   301   444   294   460 0.93 -
SOLCI005023500       -            858 EOG09360806          -            515     1e-51  178.3   6.1   1   4   5.5e-09   7.5e-07   30.2   0.0   142   277    33   164    23   172 0.88 -
SOLCI005023500       -            858 EOG09360806          -            515     1e-51  178.3   6.1   2   4     1e-13   1.4e-11   45.8   0.0   158   358   146   342   144   354 0.93 -
SOLCI005023500       -            858 EOG09360806          -            515     1e-51  178.3   6.1   3   4   3.3e-21   4.5e-19   70.6   1.2   128   359   388   615   375   621 0.92 -
SOLCI005023500       -            858 EOG09360806          -            515     1e-51  178.3   6.1   4   4   1.1e-10   1.5e-08   35.8   0.0   200   328   623   753   617   764 0.85 -
SOLCI006787700       -            602 EOG09360806          -            515   1.3e-51  177.9   0.4   1   2   2.3e-24   3.2e-22   80.9   0.0   102   293   152   352   144   359 0.90 -
SOLCI006787700       -            602 EOG09360806          -            515   1.3e-51  177.9   0.4   2   2   3.9e-28   5.3e-26   93.4   0.3   232   398   361   527   352   536 0.95 -
SOLCI007109300       -            736 EOG09360806          -            515   7.4e-51  175.4  10.6   1   4      0.22        31    5.1   0.0   239   299    64   125    56   130 0.83 -
SOLCI007109300       -            736 EOG09360806          -            515   7.4e-51  175.4  10.6   2   4     4e-23   5.6e-21   76.9   0.4    21   296    89   369    85   373 0.90 -
SOLCI007109300       -            736 EOG09360806          -            515   7.4e-51  175.4  10.6   3   4   1.9e-22   2.6e-20   74.7   0.7   194   364   298   467   297   475 0.90 -
SOLCI007109300       -            736 EOG09360806          -            515   7.4e-51  175.4  10.6   4   4   5.9e-14   8.2e-12   46.6   0.2   233   447   476   693   468   709 0.92 -
SOLCI001725400       -            484 EOG09360806          -            515   8.8e-51  175.2   6.3   1   3     0.063       8.7    6.9   0.0   248   313    76   141    68   146 0.54 -
SOLCI001725400       -            484 EOG09360806          -            515   8.8e-51  175.2   6.3   2   3   1.2e-33   1.7e-31  111.5   0.4   104   300   138   338   124   339 0.95 -
SOLCI001725400       -            484 EOG09360806          -            515   8.8e-51  175.2   6.3   3   3   1.8e-19   2.5e-17   64.8   1.4   194   301   333   444   332   464 0.92 -
SOLCI001219600       -            584 EOG09360806          -            515   1.2e-50  174.7   9.6   1   3   5.1e-17   7.1e-15   56.7   1.7   240   481   163   404   160   408 0.93 -
SOLCI001219600       -            584 EOG09360806          -            515   1.2e-50  174.7   9.6   2   3   3.8e-25   5.3e-23   83.5   0.4   205   470   259   533   253   535 0.95 -
SOLCI001219600       -            584 EOG09360806          -            515   1.2e-50  174.7   9.6   3   3   2.4e-16   3.3e-14   54.5   0.0   244   416   409   580   402   583 0.92 -
SOLCI000710400       -            478 EOG09360806          -            515     3e-50  173.4  13.5   1   2   1.4e-18     2e-16   61.8   0.3   132   296    94   260    76   262 0.92 -
SOLCI000710400       -            478 EOG09360806          -            515     3e-50  173.4  13.5   2   2   3.3e-37   4.5e-35  123.3   7.4   193   435   223   467   217   472 0.94 -
SOLCI002303500       -            577 EOG09360806          -            515   3.5e-50  173.2   4.3   1   3   9.3e-14   1.3e-11   46.0   0.0   138   276   146   291   138   293 0.91 -
SOLCI002303500       -            577 EOG09360806          -            515   3.5e-50  173.2   4.3   2   3   4.3e-13     6e-11   43.8   0.1   133   229   249   342   239   343 0.92 -
SOLCI002303500       -            577 EOG09360806          -            515   3.5e-50  173.2   4.3   3   3   3.8e-30   5.3e-28  100.0   0.2    79   276   297   498   292   526 0.91 -
SOLCI005158000       -            837 EOG09360806          -            515   3.7e-50  173.1  10.3   1   4   1.1e-22   1.5e-20   75.4   0.7   132   324    94   286    89   291 0.97 -
SOLCI005158000       -            837 EOG09360806          -            515   3.7e-50  173.1  10.3   2   4   5.2e-09   7.2e-07   30.3   0.4   124   206   257   336   250   349 0.55 -
SOLCI005158000       -            837 EOG09360806          -            515   3.7e-50  173.1  10.3   3   4   1.5e-17   2.1e-15   58.5   0.5   172   332   372   528   366   533 0.95 -
SOLCI005158000       -            837 EOG09360806          -            515   3.7e-50  173.1  10.3   4   4   2.2e-12   3.1e-10   41.4   0.2    85   300   487   699   483   712 0.80 -
SOLCI004536100       -            550 EOG09360806          -            515   7.7e-50  172.1   2.0   1   2     7e-17   9.6e-15   56.3   0.0   174   297   179   305   158   311 0.90 -
SOLCI004536100       -            550 EOG09360806          -            515   7.7e-50  172.1   2.0   2   2   9.8e-37   1.4e-34  121.8   2.2   202   421   276   500   276   523 0.92 -
SOLCI004337500       -            362 EOG09360806          -            515   1.8e-49  170.9   5.8   1   2   3.6e-24   4.9e-22   80.3   1.0   197   330     5   142     3   145 0.83 -
SOLCI004337500       -            362 EOG09360806          -            515   1.8e-49  170.9   5.8   2   2   5.7e-28   7.9e-26   92.9   0.5   196   388   145   340   140   346 0.95 -
SOLCI007470700       -            854 EOG09360806          -            515   5.5e-49  169.3   7.7   1   6   6.6e-11   9.2e-09   36.5   0.0   188   330    21   164    10   168 0.94 -
SOLCI007470700       -            854 EOG09360806          -            515   5.5e-49  169.3   7.7   2   6   4.3e-08     6e-06   27.3   1.9   133   321   169   356   167   361 0.81 -
SOLCI007470700       -            854 EOG09360806          -            515   5.5e-49  169.3   7.7   3   6     0.012       1.7    9.3   0.0   201   242   368   413   359   428 0.80 -
SOLCI007470700       -            854 EOG09360806          -            515   5.5e-49  169.3   7.7   4   6   3.5e-06   0.00048   21.0   0.0   197   271   434   508   425   528 0.90 -
SOLCI007470700       -            854 EOG09360806          -            515   5.5e-49  169.3   7.7   5   6   3.3e-16   4.6e-14   54.0   0.1    82   261   490   670   489   673 0.91 -
SOLCI007470700       -            854 EOG09360806          -            515   5.5e-49  169.3   7.7   6   6   4.5e-10   6.3e-08   33.8   0.1   123   336   633   843   629   846 0.80 -
SOLCI000800800       -            842 EOG09360806          -            515   5.6e-49  169.2   1.1   1   4     3e-21   4.2e-19   70.7   0.0    79   325   103   346   100   351 0.89 -
SOLCI000800800       -            842 EOG09360806          -            515   5.6e-49  169.2   1.1   2   4   1.3e-08   1.8e-06   29.0   0.1   134   219   357   443   349   453 0.87 -
SOLCI000800800       -            842 EOG09360806          -            515   5.6e-49  169.2   1.1   3   4   3.5e-07   4.9e-05   24.3   0.0   207   280   466   539   454   544 0.71 -
SOLCI000800800       -            842 EOG09360806          -            515   5.6e-49  169.2   1.1   4   4   7.2e-12   9.9e-10   39.7   0.1    81   285   546   747   542   835 0.80 -
SOLCI003725300       -            685 EOG09360806          -            515   6.8e-49  169.0   3.2   1   4   2.1e-24   2.9e-22   81.1   0.0    97   467     4   369     1   370 0.85 -
SOLCI003725300       -            685 EOG09360806          -            515   6.8e-49  169.0   3.2   2   4   9.2e-11   1.3e-08   36.1   0.1   198   366   338   502   328   503 0.88 -
SOLCI003725300       -            685 EOG09360806          -            515   6.8e-49  169.0   3.2   3   4     9e-14   1.2e-11   46.0   0.0   136   287   408   559   404   573 0.88 -
SOLCI003725300       -            685 EOG09360806          -            515   6.8e-49  169.0   3.2   4   4   1.9e-08   2.6e-06   28.5   0.0   167   262   505   605   504   676 0.84 -
SOLCI000248800       -            602 EOG09360806          -            515     1e-48  168.4   0.5   1   4   1.2e-08   1.6e-06   29.1   0.0   278   434    22   182    18   184 0.78 -
SOLCI000248800       -            602 EOG09360806          -            515     1e-48  168.4   0.5   2   4   1.3e-10   1.8e-08   35.6   0.0   201   261   183   243   179   246 0.94 -
SOLCI000248800       -            602 EOG09360806          -            515     1e-48  168.4   0.5   3   4     2e-25   2.7e-23   84.5   1.1   201   377   245   417   243   430 0.93 -
SOLCI000248800       -            602 EOG09360806          -            515     1e-48  168.4   0.5   4   4   9.4e-10   1.3e-07   32.8   0.0   136   252   382   500   378   510 0.84 -
SOLCI005415700       -            819 EOG09360806          -            515     2e-48  167.4   3.3   1   5   1.7e-05    0.0024   18.7   0.0   184   262    27   105    18   114 0.90 -
SOLCI005415700       -            819 EOG09360806          -            515     2e-48  167.4   3.3   2   5   2.5e-18   3.5e-16   61.0   0.0   144   276   119   251   109   255 0.91 -
SOLCI005415700       -            819 EOG09360806          -            515     2e-48  167.4   3.3   3   5      0.05       6.9    7.3   0.0   202   250   278   326   271   339 0.77 -
SOLCI005415700       -            819 EOG09360806          -            515     2e-48  167.4   3.3   4   5   1.9e-10   2.6e-08   35.0   0.5    85   262   332   509   325   512 0.85 -
SOLCI005415700       -            819 EOG09360806          -            515     2e-48  167.4   3.3   5   5   1.8e-12   2.4e-10   41.7   0.1   120   301   503   682   502   691 0.85 -
SOLCI000442200       -            742 EOG09360806          -            515   2.9e-48  166.9   0.0   1   6   2.1e-05    0.0029   18.4   0.0   200   264    45   109    39   111 0.94 -
SOLCI000442200       -            742 EOG09360806          -            515   2.9e-48  166.9   0.0   2   6   2.6e-07   3.5e-05   24.7   0.0   167   259   109   197   107   204 0.65 -
SOLCI000442200       -            742 EOG09360806          -            515   2.9e-48  166.9   0.0   3   6   5.3e-07   7.4e-05   23.7   0.0   203   258   203   258   200   263 0.95 -
SOLCI000442200       -            742 EOG09360806          -            515   2.9e-48  166.9   0.0   4   6     3e-07   4.2e-05   24.5   0.0   201   261   263   323   258   328 0.92 -
SOLCI000442200       -            742 EOG09360806          -            515   2.9e-48  166.9   0.0   5   6   7.9e-07   0.00011   23.1   0.0   202   264   326   388   319   401 0.93 -
SOLCI000442200       -            742 EOG09360806          -            515   2.9e-48  166.9   0.0   6   6   4.8e-14   6.7e-12   46.9   0.0    86   283   381   576   380   651 0.78 -
SOLCI003864000       -            857 EOG09360806          -            515   6.8e-48  165.6   3.7   1   3    0.0025      0.34   11.6   0.0    89   177   217   306   161   313 0.86 -
SOLCI003864000       -            857 EOG09360806          -            515   6.8e-48  165.6   3.7   2   3   3.7e-22   5.1e-20   73.7   0.2    86   231   285   432   284   433 0.87 -
SOLCI003864000       -            857 EOG09360806          -            515   6.8e-48  165.6   3.7   3   3   7.5e-29     1e-26   95.8   0.5   104   352   410   674   410   718 0.84 -
SOLCI007024500       -            574 EOG09360806          -            515   1.1e-47  164.9   5.2   1   2   3.1e-22   4.3e-20   73.9   1.0   126   306   171   355   161   358 0.72 -
SOLCI007024500       -            574 EOG09360806          -            515   1.1e-47  164.9   5.2   2   2   1.7e-30   2.3e-28  101.2   0.2    84   309   339   568   334   572 0.91 -
SOLCI007129300       -            488 EOG09360806          -            515   1.7e-47  164.4   1.3   1   2   1.8e-29   2.4e-27   97.8   0.0   172   373   147   353   140   355 0.94 -
SOLCI007129300       -            488 EOG09360806          -            515   1.7e-47  164.4   1.3   2   2     4e-22   5.6e-20   73.6   0.2   179   334   295   454   294   455 0.92 -
SOLCI003691000       -            488 EOG09360806          -            515     7e-47  162.3   7.8   1   3   8.5e-22   1.2e-19   72.5   0.1   110   318   110   329    69   330 0.86 -
SOLCI003691000       -            488 EOG09360806          -            515     7e-47  162.3   7.8   2   3   3.8e-23   5.3e-21   76.9   0.6   131   319   207   400   204   402 0.89 -
SOLCI003691000       -            488 EOG09360806          -            515     7e-47  162.3   7.8   3   3   1.6e-09   2.2e-07   32.0   0.1   145   227   397   479   396   486 0.94 -
SOLCI001691100       -            844 EOG09360806          -            515   7.5e-47  162.2   5.9   1   5      0.98   1.4e+02    3.0   0.0   208   232    53    77    46   107 0.65 -
SOLCI001691100       -            844 EOG09360806          -            515   7.5e-47  162.2   5.9   2   5   4.5e-07   6.2e-05   23.9   1.1   102   351    87   334    64   336 0.77 -
SOLCI001691100       -            844 EOG09360806          -            515   7.5e-47  162.2   5.9   3   5   7.3e-08     1e-05   26.5   0.0   206   332   325   451   314   454 0.90 -
SOLCI001691100       -            844 EOG09360806          -            515   7.5e-47  162.2   5.9   4   5   9.1e-18   1.3e-15   59.2   0.0   165   323   451   613   447   616 0.88 -
SOLCI001691100       -            844 EOG09360806          -            515   7.5e-47  162.2   5.9   5   5   7.9e-17   1.1e-14   56.1   0.1    80   336   541   794   540   796 0.87 -
SOLCI002033500       -            704 EOG09360806          -            515   1.1e-46  161.7   1.7   1   4   3.3e-12   4.5e-10   40.9   0.0   147   260    31   136    18   140 0.88 -
SOLCI002033500       -            704 EOG09360806          -            515   1.1e-46  161.7   1.7   2   4   9.2e-10   1.3e-07   32.8   0.1   201   262   139   200   137   203 0.94 -
SOLCI002033500       -            704 EOG09360806          -            515   1.1e-46  161.7   1.7   3   4   1.3e-08   1.8e-06   28.9   0.0   201   305   201   297   196   311 0.83 -
SOLCI002033500       -            704 EOG09360806          -            515   1.1e-46  161.7   1.7   4   4   1.9e-16   2.7e-14   54.8   0.2    81   262   314   496   311   504 0.93 -
SOLCI001040500       -            727 EOG09360806          -            515   1.1e-46  161.6   1.6   1   5       9.1   1.3e+03   -0.2   0.0    94   160    16    82     9    84 0.75 -
SOLCI001040500       -            727 EOG09360806          -            515   1.1e-46  161.6   1.6   2   5   5.7e-07   7.9e-05   23.6   0.0   202   255    85   138    75   150 0.92 -
SOLCI001040500       -            727 EOG09360806          -            515   1.1e-46  161.6   1.6   3   5   1.9e-20   2.7e-18   68.0   0.2   100   318   150   364   141   369 0.92 -
SOLCI001040500       -            727 EOG09360806          -            515   1.1e-46  161.6   1.6   4   5   1.4e-13   1.9e-11   45.4   0.0   167   330   349   508   340   512 0.84 -
SOLCI001040500       -            727 EOG09360806          -            515   1.1e-46  161.6   1.6   5   5   4.9e-06   0.00067   20.5   0.0   101   266   516   683   509   687 0.85 -
SOLCI003928300       -            929 EOG09360806          -            515   1.3e-46  161.5   3.7   1   5   1.1e-05    0.0016   19.3   0.1   118   255   134   271   130   277 0.87 -
SOLCI003928300       -            929 EOG09360806          -            515   1.3e-46  161.5   3.7   2   5   1.3e-06   0.00018   22.4   0.0   199   296   281   378   272   380 0.81 -
SOLCI003928300       -            929 EOG09360806          -            515   1.3e-46  161.5   3.7   3   5   9.4e-27   1.3e-24   88.8   0.3    79   349   367   633   362   636 0.88 -
SOLCI003928300       -            929 EOG09360806          -            515   1.3e-46  161.5   3.7   4   5   2.3e-08   3.2e-06   28.2   0.0    80   160   640   721   633   725 0.93 -
SOLCI003928300       -            929 EOG09360806          -            515   1.3e-46  161.5   3.7   5   5       1.6   2.3e+02    2.3   0.0   131   201   724   793   721   817 0.81 -
SOLCI005889000       -            891 EOG09360806          -            515   2.9e-46  160.3   5.9   1   5   2.2e-10   3.1e-08   34.8   0.0   131   276    80   225    70   240 0.84 -
SOLCI005889000       -            891 EOG09360806          -            515   2.9e-46  160.3   5.9   2   5   4.7e-15   6.5e-13   50.2   0.3   164   330   214   379   210   382 0.89 -
SOLCI005889000       -            891 EOG09360806          -            515   2.9e-46  160.3   5.9   3   5   2.2e-11     3e-09   38.1   0.2   202   340   383   520   379   526 0.94 -
SOLCI005889000       -            891 EOG09360806          -            515   2.9e-46  160.3   5.9   4   5   1.5e-09   2.1e-07   32.0   0.0   206   297   557   648   549   661 0.93 -
SOLCI005889000       -            891 EOG09360806          -            515   2.9e-46  160.3   5.9   5   5     0.054       7.5    7.1   0.0    85   198   642   752   636   764 0.78 -
SOLCI007500900       -            577 EOG09360806          -            515   3.9e-46  159.8   2.5   1   3   5.5e-18   7.6e-16   59.9   0.0    78   260    84   259    39   260 0.92 -
SOLCI007500900       -            577 EOG09360806          -            515   3.9e-46  159.8   2.5   2   3   5.4e-20   7.5e-18   66.5   0.1   205   362   235   388   230   394 0.95 -
SOLCI007500900       -            577 EOG09360806          -            515   3.9e-46  159.8   2.5   3   3   3.4e-13   4.8e-11   44.1   0.1   200   296   393   493   389   498 0.93 -
SOLCI005915100       -            293 EOG09360806          -            515   5.3e-46  159.4   3.7   1   2   6.9e-08   9.6e-06   26.6   0.0   340   408     7    75     3    75 0.76 -
SOLCI005915100       -            293 EOG09360806          -            515   5.3e-46  159.4   3.7   2   2   2.5e-42   3.4e-40  140.2   1.6   154   377    62   291    55   293 0.94 -
SOLCI002862400       -            700 EOG09360806          -            515   7.1e-46  159.0   1.0   1   4   2.3e-13   3.2e-11   44.7   0.6   118   300    78   256    51   258 0.92 -
SOLCI002862400       -            700 EOG09360806          -            515   7.1e-46  159.0   1.0   2   4     8e-12   1.1e-09   39.6   0.0   201   271   254   324   253   334 0.94 -
SOLCI002862400       -            700 EOG09360806          -            515   7.1e-46  159.0   1.0   3   4   2.1e-13   2.9e-11   44.8   0.0   198   328   383   513   362   515 0.93 -
SOLCI002862400       -            700 EOG09360806          -            515   7.1e-46  159.0   1.0   4   4     1e-09   1.4e-07   32.6   0.0    79   268   505   693   494   700 0.82 -
SOLCI000383600       -            739 EOG09360806          -            515   8.1e-46  158.8   7.9   1   4       1.6   2.2e+02    2.3   0.0    53   149    91   191    65   206 0.67 -
SOLCI000383600       -            739 EOG09360806          -            515   8.1e-46  158.8   7.9   2   4     0.014       1.9    9.1   0.1   229   264   367   402   355   404 0.88 -
SOLCI000383600       -            739 EOG09360806          -            515   8.1e-46  158.8   7.9   3   4     7e-35   9.7e-33  115.7   0.2   165   354   407   601   403   613 0.94 -
SOLCI000383600       -            739 EOG09360806          -            515   8.1e-46  158.8   7.9   4   4       2.7   3.7e+02    1.6   0.0   137   174   642   679   636   704 0.80 -
SOLCI005365800       -            676 EOG09360806          -            515   9.7e-46  158.5   0.1   1   3     4e-09   5.5e-07   30.7   0.0   202   261   112   172    79   176 0.87 -
SOLCI005365800       -            676 EOG09360806          -            515   9.7e-46  158.5   0.1   2   3   1.1e-22   1.5e-20   75.5   0.1   201   360   174   325   167   335 0.92 -
SOLCI005365800       -            676 EOG09360806          -            515   9.7e-46  158.5   0.1   3   3   1.8e-13   2.5e-11   45.0   0.0   202   330   338   467   325   467 0.72 -
SOLCI006836000       -            638 EOG09360806          -            515     1e-45  158.5   2.9   1   4   8.9e-05     0.012   16.3   0.0    33   145    29   136    21   141 0.89 -
SOLCI006836000       -            638 EOG09360806          -            515     1e-45  158.5   2.9   2   4   1.7e-30   2.4e-28  101.2   0.9    32   377    63   398    56   401 0.91 -
SOLCI006836000       -            638 EOG09360806          -            515     1e-45  158.5   2.9   3   4   6.6e-13   9.1e-11   43.2   0.0   121   262   414   556   408   566 0.89 -
SOLCI006836000       -            638 EOG09360806          -            515     1e-45  158.5   2.9   4   4     0.098        14    6.3   0.0   233   266   593   626   581   631 0.81 -
SOLCI004957900       -            922 EOG09360806          -            515   1.1e-45  158.4   0.1   1   1   1.4e-47   1.9e-45  157.6   0.1    92   385   420   717   402   734 0.95 -
SOLCI005629100       -            493 EOG09360806          -            515   1.8e-45  157.7   2.1   1   4   8.7e-15   1.2e-12   49.4   0.5   207   351     5   149     1   153 0.94 -
SOLCI005629100       -            493 EOG09360806          -            515   1.8e-45  157.7   2.1   2   4   1.5e-15   2.1e-13   51.8   0.0   136   354   105   222    93   229 0.65 -
SOLCI005629100       -            493 EOG09360806          -            515   1.8e-45  157.7   2.1   3   4   1.1e-09   1.5e-07   32.5   0.0   274   365   212   300   203   306 0.81 -
SOLCI005629100       -            493 EOG09360806          -            515   1.8e-45  157.7   2.1   4   4   4.4e-13   6.1e-11   43.7   0.0   187   335   293   445   292   482 0.83 -
SOLCI002562700       -            480 EOG09360806          -            515     4e-45  156.5   4.9   1   2   3.7e-42   5.2e-40  139.7   3.8   115   372   121   383   112   383 0.93 -
SOLCI002562700       -            480 EOG09360806          -            515     4e-45  156.5   4.9   2   2     7e-06   0.00096   20.0   0.0   193   263   375   448   374   465 0.87 -
SOLCI002277900       -            656 EOG09360806          -            515   5.2e-45  156.2   0.3   1   6     2e-07   2.7e-05   25.1   0.0   201   264    60   123    49   127 0.92 -
SOLCI002277900       -            656 EOG09360806          -            515   5.2e-45  156.2   0.3   2   6   1.3e-06   0.00018   22.4   0.0   203   262   124   183   120   185 0.93 -
SOLCI002277900       -            656 EOG09360806          -            515   5.2e-45  156.2   0.3   3   6   8.9e-07   0.00012   22.9   0.0   201   265   184   248   182   250 0.95 -
SOLCI002277900       -            656 EOG09360806          -            515   5.2e-45  156.2   0.3   4   6   6.6e-15   9.1e-13   49.8   0.0   202   358   247   395   245   400 0.92 -
SOLCI002277900       -            656 EOG09360806          -            515   5.2e-45  156.2   0.3   5   6   3.1e-09   4.2e-07   31.1   0.0   204   323   311   427   307   430 0.88 -
SOLCI002277900       -            656 EOG09360806          -            515   5.2e-45  156.2   0.3   6   6   4.8e-09   6.7e-07   30.4   0.0   128   332   403   605   398   615 0.77 -
SOLCI004681700       -            601 EOG09360806          -            515   9.7e-45  155.2   3.0   1   2   1.7e-24   2.4e-22   81.4   0.6    80   288   164   378   146   382 0.91 -
SOLCI004681700       -            601 EOG09360806          -            515   9.7e-45  155.2   3.0   2   2   3.3e-22   4.6e-20   73.8   0.1    83   287   379   583   377   596 0.91 -
SOLCI005911000       -            652 EOG09360806          -            515     3e-44  153.6   4.8   1   2   9.9e-16   1.4e-13   52.5   0.1   245   417   112   287    95   289 0.88 -
SOLCI005911000       -            652 EOG09360806          -            515     3e-44  153.6   4.8   2   2   9.3e-32   1.3e-29  105.4   1.3   166   402   277   523   273   531 0.90 -
SOLCI005451900       -            786 EOG09360806          -            515   3.1e-44  153.6   3.3   1   5   1.5e-09   2.1e-07   32.0   0.0   130   260    10   136     2   138 0.89 -
SOLCI005451900       -            786 EOG09360806          -            515   3.1e-44  153.6   3.3   2   5   2.5e-14   3.4e-12   47.9   0.4    82   231   129   271   125   295 0.88 -
SOLCI005451900       -            786 EOG09360806          -            515   3.1e-44  153.6   3.3   3   5   0.00063     0.087   13.5   0.0   206   263   317   376   268   385 0.82 -
SOLCI005451900       -            786 EOG09360806          -            515   3.1e-44  153.6   3.3   4   5   8.5e-13   1.2e-10   42.8   0.8   101   295   381   577   372   577 0.87 -
SOLCI005451900       -            786 EOG09360806          -            515   3.1e-44  153.6   3.3   5   5     1e-12   1.4e-10   42.5   0.0    89   263   474   646   465   685 0.87 -
SOLCI006352600       -            419 EOG09360806          -            515   3.3e-44  153.5   0.0   1   3   0.00055     0.076   13.7   0.0   254   295     1    42     1    45 0.92 -
SOLCI006352600       -            419 EOG09360806          -            515   3.3e-44  153.5   0.0   2   3   4.2e-27   5.9e-25   90.0   0.0    81   298    34   255    32   260 0.96 -
SOLCI006352600       -            419 EOG09360806          -            515   3.3e-44  153.5   0.0   3   3   1.1e-16   1.5e-14   55.6   0.1   120   268   248   400   245   405 0.94 -
SOLCI004600900       -            642 EOG09360806          -            515   3.9e-44  153.3  10.0   1   3   3.4e-34   4.7e-32  113.4   2.6    84   361   109   390   103   397 0.84 -
SOLCI004600900       -            642 EOG09360806          -            515   3.9e-44  153.3  10.0   2   3   5.9e-12   8.2e-10   40.0   0.3   132   228   402   498   389   512 0.93 -
SOLCI004600900       -            642 EOG09360806          -            515   3.9e-44  153.3  10.0   3   3      0.83   1.2e+02    3.2   0.0   143   188   550   595   490   639 0.70 -
SOLCI006161000       -            581 EOG09360806          -            515   5.7e-44  152.7   1.7   1   5   1.2e-06   0.00017   22.5   0.1   193   260    57   124    52   130 0.87 -
SOLCI006161000       -            581 EOG09360806          -            515   5.7e-44  152.7   1.7   2   5   6.9e-12   9.5e-10   39.8   0.0   202   260   128   186   123   188 0.93 -
SOLCI006161000       -            581 EOG09360806          -            515   5.7e-44  152.7   1.7   3   5    0.0078       1.1    9.9   0.0   215   261   172   218   171   222 0.91 -
SOLCI006161000       -            581 EOG09360806          -            515   5.7e-44  152.7   1.7   4   5   4.3e-13     6e-11   43.8   0.3   170   319   193   340   191   343 0.78 -
SOLCI006161000       -            581 EOG09360806          -            515   5.7e-44  152.7   1.7   5   5   6.4e-14   8.8e-12   46.5   0.0    89   256   281   449   278   467 0.91 -
SOLCI000470000       -            479 EOG09360806          -            515   6.6e-44  152.5   1.6   1   2   1.2e-09   1.7e-07   32.4   0.1    21   172    98   249    85   251 0.92 -
SOLCI000470000       -            479 EOG09360806          -            515   6.6e-44  152.5   1.6   2   2   5.7e-38   7.9e-36  125.8   0.2   224   431   235   442   234   449 0.98 -
SOLCI002281400       -            691 EOG09360806          -            515   6.7e-44  152.5   3.0   1   5   0.00069     0.095   13.4   0.0   204   330    36   162    27   164 0.89 -
SOLCI002281400       -            691 EOG09360806          -            515   6.7e-44  152.5   3.0   2   5   2.9e-12     4e-10   41.0   0.1   163   265   131   229   116   231 0.88 -
SOLCI002281400       -            691 EOG09360806          -            515   6.7e-44  152.5   3.0   3   5   9.7e-08   1.3e-05   26.1   0.1   201   260   227   286   226   290 0.93 -
SOLCI002281400       -            691 EOG09360806          -            515   6.7e-44  152.5   3.0   4   5   9.1e-12   1.3e-09   39.4   0.0   202   326   290   414   284   414 0.95 -
SOLCI002281400       -            691 EOG09360806          -            515   6.7e-44  152.5   3.0   5   5   4.5e-14   6.2e-12   47.0   0.2    81   327   340   583   338   597 0.83 -
SOLCI001204300       -            532 EOG09360806          -            515   1.2e-43  151.7   5.5   1   3   5.7e-16   7.9e-14   53.3   0.8   235   387   121   277   106   282 0.60 -
SOLCI001204300       -            532 EOG09360806          -            515   1.2e-43  151.7   5.5   2   3   1.9e-21   2.6e-19   71.3   0.0   151   297   292   443   287   449 0.88 -
SOLCI001204300       -            532 EOG09360806          -            515   1.2e-43  151.7   5.5   3   3   1.4e-09     2e-07   32.1   0.0   316   390   427   501   420   518 0.87 -
SOLCI002236600       -            691 EOG09360806          -            515   2.8e-43  150.4  14.0   1   4   2.7e-12   3.7e-10   41.1   0.1    83   271    70   262    52   265 0.87 -
SOLCI002236600       -            691 EOG09360806          -            515   2.8e-43  150.4  14.0   2   4   1.7e-15   2.4e-13   51.7   0.1   132   300   158   326   153   328 0.92 -
SOLCI002236600       -            691 EOG09360806          -            515   2.8e-43  150.4  14.0   3   4   1.1e-16   1.5e-14   55.7   1.4   139   327   266   450   263   454 0.90 -
SOLCI002236600       -            691 EOG09360806          -            515   2.8e-43  150.4  14.0   4   4   4.6e-10   6.3e-08   33.8   0.2    86   335   380   626   380   627 0.81 -
SOLCI004820900       -            522 EOG09360806          -            515   3.2e-43  150.2   3.6   1   2   5.9e-39   8.1e-37  129.1   0.9   135   431   140   440   134   448 0.89 -
SOLCI004820900       -            522 EOG09360806          -            515   3.2e-43  150.2   3.6   2   2     2e-06   0.00027   21.8   0.1   334   397   450   513   440   521 0.90 -
SOLCI001221900       -            844 EOG09360806          -            515   7.9e-43  148.9   0.1   1   4   2.2e-12   3.1e-10   41.4   0.0    80   215    44   176    39   180 0.94 -
SOLCI001221900       -            844 EOG09360806          -            515   7.9e-43  148.9   0.1   2   4   1.2e-15   1.6e-13   52.2   0.1   162   437   158   438   152   440 0.87 -
SOLCI001221900       -            844 EOG09360806          -            515   7.9e-43  148.9   0.1   3   4   6.6e-17   9.1e-15   56.3   0.0    86   286   395   590   393   600 0.89 -
SOLCI001221900       -            844 EOG09360806          -            515   7.9e-43  148.9   0.1   4   4   5.9e-05    0.0081   16.9   0.0    81   159   556   635   552   656 0.84 -
SOLCI001076200       -            753 EOG09360806          -            515   1.3e-42  148.2   3.9   1   6   9.2e-08   1.3e-05   26.2   0.0   204   280    64   140    46   144 0.88 -
SOLCI001076200       -            753 EOG09360806          -            515   1.3e-42  148.2   3.9   2   6   2.3e-13   3.2e-11   44.6   0.0   117   325    82   285    82   288 0.81 -
SOLCI001076200       -            753 EOG09360806          -            515   1.3e-42  148.2   3.9   3   6   7.5e-09     1e-06   29.8   0.5   124   253   255   384   246   394 0.82 -
SOLCI001076200       -            753 EOG09360806          -            515   1.3e-42  148.2   3.9   4   6     0.011       1.5    9.4   0.1   282   346   378   437   352   482 0.68 -
SOLCI001076200       -            753 EOG09360806          -            515   1.3e-42  148.2   3.9   5   6   9.6e-13   1.3e-10   42.6   0.1   204   333   494   624   466   642 0.90 -
SOLCI001076200       -            753 EOG09360806          -            515   1.3e-42  148.2   3.9   6   6   1.1e-07   1.5e-05   26.0   0.0   119   256   616   751   615   753 0.82 -
SOLCI001888600       -           1018 EOG09360806          -            515   1.8e-42  147.8   0.2   1   4   4.8e-07   6.6e-05   23.8   0.0   190   326   163   299   144   303 0.59 -
SOLCI001888600       -           1018 EOG09360806          -            515   1.8e-42  147.8   0.2   2   4   2.7e-14   3.8e-12   47.7   0.9   202   436   276   509   267   520 0.88 -
SOLCI001888600       -           1018 EOG09360806          -            515   1.8e-42  147.8   0.2   3   4   3.4e-09   4.7e-07   30.9   0.0    83   227   530   670   498   674 0.90 -
SOLCI001888600       -           1018 EOG09360806          -            515   1.8e-42  147.8   0.2   4   4   8.5e-17   1.2e-14   56.0   0.0    82   295   630   841   626   883 0.82 -
SOLCI003074500       -            721 EOG09360806          -            515     3e-42  147.0   0.1   1   6    0.0012      0.17   12.6   0.0   205   277    46   114    32   138 0.76 -
SOLCI003074500       -            721 EOG09360806          -            515     3e-42  147.0   0.1   2   6   0.00021     0.029   15.1   0.0   202   260   137   197   107   200 0.83 -
SOLCI003074500       -            721 EOG09360806          -            515     3e-42  147.0   0.1   3   6     5e-10     7e-08   33.6   0.0   199   264   198   263   195   273 0.90 -
SOLCI003074500       -            721 EOG09360806          -            515     3e-42  147.0   0.1   4   6   7.8e-12   1.1e-09   39.6   0.0   121   251   256   383   253   395 0.89 -
SOLCI003074500       -            721 EOG09360806          -            515     3e-42  147.0   0.1   5   6   5.8e-08     8e-06   26.8   0.0   201   325   364   488   360   491 0.86 -
SOLCI003074500       -            721 EOG09360806          -            515     3e-42  147.0   0.1   6   6   9.9e-12   1.4e-09   39.3   0.0    79   261   413   596   412   603 0.94 -
SOLCI003665000       -            522 EOG09360806          -            515   3.7e-42  146.7   0.3   1   3   6.1e-13   8.5e-11   43.3   0.0   186   266    17    97     6   103 0.93 -
SOLCI003665000       -            522 EOG09360806          -            515   3.7e-42  146.7   0.3   2   3   3.5e-22   4.9e-20   73.7   0.7   119   330    86   294    86   299 0.94 -
SOLCI003665000       -            522 EOG09360806          -            515   3.7e-42  146.7   0.3   3   3   9.2e-10   1.3e-07   32.8   0.0   201   332   297   429   290   446 0.81 -
SOLCI002951600       -            850 EOG09360806          -            515   3.8e-42  146.7   8.3   1   4   1.7e-10   2.4e-08   35.2   0.0    62   226    87   248    57   254 0.90 -
SOLCI002951600       -            850 EOG09360806          -            515   3.8e-42  146.7   8.3   2   4   1.3e-17   1.9e-15   58.6   2.2    97   408   261   562   249   564 0.85 -
SOLCI002951600       -            850 EOG09360806          -            515   3.8e-42  146.7   8.3   3   4     3e-15   4.2e-13   50.9   0.0    83   260   548   726   544   735 0.92 -
SOLCI002951600       -            850 EOG09360806          -            515   3.8e-42  146.7   8.3   4   4      0.15        21    5.7   0.0   167   201   765   799   720   805 0.72 -
SOLCI001935300       -            662 EOG09360806          -            515   9.6e-42  145.4   0.0   1   5   4.7e-10   6.5e-08   33.7   0.0   206   299    27   121    20   124 0.91 -
SOLCI001935300       -            662 EOG09360806          -            515   9.6e-42  145.4   0.0   2   5   1.2e-08   1.6e-06   29.1   0.0   202   262   121   181   119   189 0.95 -
SOLCI001935300       -            662 EOG09360806          -            515   9.6e-42  145.4   0.0   3   5   1.7e-09   2.3e-07   31.9   0.0   195   329   216   350   210   351 0.96 -
SOLCI001935300       -            662 EOG09360806          -            515   9.6e-42  145.4   0.0   4   5   1.5e-11     2e-09   38.7   0.0   160   277   282   399   276   407 0.93 -
SOLCI001935300       -            662 EOG09360806          -            515   9.6e-42  145.4   0.0   5   5   2.8e-11   3.8e-09   37.8   0.0    95   269   353   530   353   538 0.87 -
SOLCI004243500       -            688 EOG09360806          -            515   1.2e-41  145.1   0.3   1   5   0.00017     0.023   15.4   0.0   208   261    31    84    25    86 0.91 -
SOLCI004243500       -            688 EOG09360806          -            515   1.2e-41  145.1   0.3   2   5   1.7e-10   2.3e-08   35.2   0.1   202   262    87   147    85   150 0.95 -
SOLCI004243500       -            688 EOG09360806          -            515   1.2e-41  145.1   0.3   3   5   5.8e-10     8e-08   33.5   0.0   201   277   148   224   146   231 0.95 -
SOLCI004243500       -            688 EOG09360806          -            515   1.2e-41  145.1   0.3   4   5   5.8e-09     8e-07   30.1   0.0   202   321   250   369   239   378 0.89 -
SOLCI004243500       -            688 EOG09360806          -            515   1.2e-41  145.1   0.3   5   5   4.7e-08   6.5e-06   27.1   0.0   166   297   350   482   347   487 0.85 -
SOLCI006277600       -            556 EOG09360806          -            515   1.2e-41  145.0  11.2   1   1     5e-13   6.9e-11   43.6   5.0   169   335   173   343   113   344 0.75 -
SOLCI002358400       -            745 EOG09360806          -            515   1.5e-41  144.7  13.2   1   5    0.0013      0.18   12.5   0.5   303   389    42   128    33   138 0.84 -
SOLCI002358400       -            745 EOG09360806          -            515   1.5e-41  144.7  13.2   2   5   2.7e-15   3.7e-13   51.1   0.9   112   267    91   239    83   248 0.86 -
SOLCI002358400       -            745 EOG09360806          -            515   1.5e-41  144.7  13.2   3   5   0.00031     0.043   14.5   0.3    79   156   222   299   219   304 0.95 -
SOLCI002358400       -            745 EOG09360806          -            515   1.5e-41  144.7  13.2   4   5   6.5e-14   9.1e-12   46.5   0.1   202   335   306   439   300   440 0.95 -
SOLCI002358400       -            745 EOG09360806          -            515   1.5e-41  144.7  13.2   5   5   2.5e-10   3.5e-08   34.6   0.0   102   298   443   648   438   653 0.72 -
SOLCI002675600       -            914 EOG09360806          -            515   2.3e-41  144.1   0.0   1   4   2.1e-14   2.9e-12   48.1   0.0    69   359     8   294     1   300 0.91 -
SOLCI002675600       -            914 EOG09360806          -            515   2.3e-41  144.1   0.0   2   4   1.8e-08   2.6e-06   28.5   0.0   198   363   269   429   256   444 0.82 -
SOLCI002675600       -            914 EOG09360806          -            515   2.3e-41  144.1   0.0   3   4   6.8e-06   0.00094   20.0   0.0   195   267   468   540   438   540 0.86 -
SOLCI002675600       -            914 EOG09360806          -            515   2.3e-41  144.1   0.0   4   4   7.3e-17     1e-14   56.2   0.0    82   298   526   743   525   780 0.85 -
SOLCI000542500       -            886 EOG09360806          -            515   3.5e-41  143.5   1.3   1   4   4.9e-14   6.8e-12   46.9   0.0    10   236    94   316    85   325 0.85 -
SOLCI000542500       -            886 EOG09360806          -            515   3.5e-41  143.5   1.3   2   4   3.5e-12   4.8e-10   40.8   0.0   131   351   318   536   315   544 0.81 -
SOLCI000542500       -            886 EOG09360806          -            515   3.5e-41  143.5   1.3   3   4    0.0049      0.68   10.6   0.0   197   277   553   633   542   676 0.76 -
SOLCI000542500       -            886 EOG09360806          -            515   3.5e-41  143.5   1.3   4   4   2.5e-13   3.5e-11   44.5   0.0    88   337   615   861   613   865 0.81 -
SOLCI006091900       -            457 EOG09360806          -            515   3.7e-41  143.4   6.6   1   2   2.5e-17   3.5e-15   57.7   0.1    81   228   123   272    93   274 0.90 -
SOLCI006091900       -            457 EOG09360806          -            515   3.7e-41  143.4   6.6   2   2     2e-27   2.7e-25   91.1   2.4   147   333   261   451   259   454 0.94 -
SOLCI007495500       -            738 EOG09360806          -            515     5e-41  143.0   4.7   1   5   4.7e-06   0.00065   20.5   0.0   167   313     5   154     2   164 0.88 -
SOLCI007495500       -            738 EOG09360806          -            515     5e-41  143.0   4.7   2   5   4.9e-18   6.8e-16   60.1   0.8    83   367   130   410   129   412 0.91 -
SOLCI007495500       -            738 EOG09360806          -            515     5e-41  143.0   4.7   3   5    0.0025      0.34   11.6   0.0   201   242   411   456   409   464 0.87 -
SOLCI007495500       -            738 EOG09360806          -            515     5e-41  143.0   4.7   4   5     3e-15   4.2e-13   50.9   0.2   120   285   470   632   465   633 0.90 -
SOLCI007495500       -            738 EOG09360806          -            515     5e-41  143.0   4.7   5   5     0.034       4.7    7.8   0.0   134   202   617   684   611   715 0.84 -
SOLCI002774900       -            751 EOG09360806          -            515   5.5e-41  142.9   0.5   1   4   2.6e-18   3.7e-16   61.0   0.0   195   370    86   257    57   265 0.85 -
SOLCI002774900       -            751 EOG09360806          -            515   5.5e-41  142.9   0.5   2   4   2.5e-08   3.5e-06   28.0   0.0   119   371   247   497   243   498 0.91 -
SOLCI002774900       -            751 EOG09360806          -            515   5.5e-41  142.9   0.5   3   4   1.8e-14   2.4e-12   48.3   0.1   196   318   493   616   489   628 0.75 -
SOLCI002774900       -            751 EOG09360806          -            515   5.5e-41  142.9   0.5   4   4      0.26        36    4.9   0.0   184   266   618   700   597   736 0.76 -
SOLCI007336400       -            882 EOG09360806          -            515   8.4e-41  142.3   2.5   1   6     0.053       7.3    7.2   0.0   199   241    66   108    55   114 0.86 -
SOLCI007336400       -            882 EOG09360806          -            515   8.4e-41  142.3   2.5   2   6   4.6e-06   0.00064   20.6   0.1   109   229   112   228   105   249 0.88 -
SOLCI007336400       -            882 EOG09360806          -            515   8.4e-41  142.3   2.5   3   6   1.6e-09   2.2e-07   32.0   0.1   196   321   265   390   252   398 0.94 -
SOLCI007336400       -            882 EOG09360806          -            515   8.4e-41  142.3   2.5   4   6   6.3e-10   8.7e-08   33.3   0.0   135   370   407   635   399   646 0.87 -
SOLCI007336400       -            882 EOG09360806          -            515   8.4e-41  142.3   2.5   5   6   6.7e-10   9.3e-08   33.2   0.0   185   296   661   767   647   769 0.89 -
SOLCI007336400       -            882 EOG09360806          -            515   8.4e-41  142.3   2.5   6   6    0.0075         1   10.0   0.0   258   319   765   822   761   845 0.54 -
SOLCI004080700       -            597 EOG09360806          -            515   1.2e-40  141.8   7.7   1   2   1.3e-08   1.8e-06   28.9   0.0    39   234    23   210    11   221 0.90 -
SOLCI004080700       -            597 EOG09360806          -            515   1.2e-40  141.8   7.7   2   2   2.9e-34     4e-32  113.6   7.5   121   467   202   541   201   545 0.94 -
SOLCI000835400       -            680 EOG09360806          -            515   1.3e-40  141.6   1.5   1   4      0.46        64    4.1   0.1    94   211    22   139    12   143 0.79 -
SOLCI000835400       -            680 EOG09360806          -            515   1.3e-40  141.6   1.5   2   4   1.9e-12   2.7e-10   41.6   0.1    80   211   112   240    54   266 0.80 -
SOLCI000835400       -            680 EOG09360806          -            515   1.3e-40  141.6   1.5   3   4   2.6e-12   3.6e-10   41.2   0.0   194   317   258   381   250   396 0.85 -
SOLCI000835400       -            680 EOG09360806          -            515   1.3e-40  141.6   1.5   4   4   6.3e-17   8.7e-15   56.4   0.0    33   271   374   607   348   671 0.83 -
SOLCI002884000       -            602 EOG09360806          -            515     2e-40  141.0   0.7   1   4   1.1e-13   1.6e-11   45.7   0.0   120   259    43   179    21   187 0.90 -
SOLCI002884000       -            602 EOG09360806          -            515     2e-40  141.0   0.7   2   4   1.7e-08   2.4e-06   28.6   0.0   168   262   189   283   182   285 0.82 -
SOLCI002884000       -            602 EOG09360806          -            515     2e-40  141.0   0.7   3   4   1.6e-07   2.3e-05   25.3   0.1   305   388   287   370   283   386 0.89 -
SOLCI002884000       -            602 EOG09360806          -            515     2e-40  141.0   0.7   4   4   5.7e-11   7.9e-09   36.8   0.0    98   263   388   554   371   571 0.80 -
SOLCI003063200       -            529 EOG09360806          -            515     2e-40  141.0   1.1   1   1   2.4e-42   3.4e-40  140.3   1.1    22   402   138   521   106   526 0.91 -
SOLCI001304300       -            741 EOG09360806          -            515   2.5e-40  140.7   0.5   1   4   6.1e-09   8.4e-07   30.1   0.0    91   252    39   200     3   201 0.83 -
SOLCI001304300       -            741 EOG09360806          -            515   2.5e-40  140.7   0.5   2   4   3.1e-11   4.3e-09   37.6   0.0   196   329   175   308   167   312 0.93 -
SOLCI001304300       -            741 EOG09360806          -            515   2.5e-40  140.7   0.5   3   4   1.1e-18   1.5e-16   62.2   0.6   201   378   312   485   306   494 0.95 -
SOLCI001304300       -            741 EOG09360806          -            515   2.5e-40  140.7   0.5   4   4    0.0007     0.097   13.4   0.0   166   248   479   562   477   577 0.78 -
SOLCI002302700       -            744 EOG09360806          -            515   2.6e-40  140.6   0.1   1   3   7.3e-12     1e-09   39.7   0.0    89   277    58   246    25   255 0.81 -
SOLCI002302700       -            744 EOG09360806          -            515   2.6e-40  140.6   0.1   2   3   7.7e-13   1.1e-10   42.9   0.0   194   315   264   382   258   389 0.91 -
SOLCI002302700       -            744 EOG09360806          -            515   2.6e-40  140.6   0.1   3   3   2.7e-16   3.7e-14   54.3   0.1   123   338   396   608   378   642 0.87 -
SOLCI005575200       -            755 EOG09360806          -            515   3.1e-40  140.4   0.1   1   4     3e-12   4.1e-10   41.0   0.0   128   280    25   177    18   184 0.93 -
SOLCI005575200       -            755 EOG09360806          -            515   3.1e-40  140.4   0.1   2   4     2e-15   2.8e-13   51.5   0.8    97   326   197   422   191   429 0.94 -
SOLCI005575200       -            755 EOG09360806          -            515   3.1e-40  140.4   0.1   3   4   2.6e-09   3.6e-07   31.3   0.1   102   241   334   473   332   501 0.92 -
SOLCI005575200       -            755 EOG09360806          -            515   3.1e-40  140.4   0.1   4   4   1.8e-08   2.5e-06   28.5   0.0   208   322   506   621   494   652 0.89 -
SOLCI003386000       -            719 EOG09360806          -            515   4.5e-40  139.8   0.1   1   5    0.0015      0.21   12.3   0.0   205   277    47   120    42   126 0.84 -
SOLCI003386000       -            719 EOG09360806          -            515   4.5e-40  139.8   0.1   2   5     4e-06   0.00056   20.8   0.0   340   466    77   203    75   206 0.87 -
SOLCI003386000       -            719 EOG09360806          -            515   4.5e-40  139.8   0.1   3   5   3.5e-11   4.8e-09   37.5   0.0   119   236   199   312   196   325 0.92 -
SOLCI003386000       -            719 EOG09360806          -            515   4.5e-40  139.8   0.1   4   5   9.1e-14   1.3e-11   46.0   0.0   147   323   293   470   291   474 0.94 -
SOLCI003386000       -            719 EOG09360806          -            515   4.5e-40  139.8   0.1   5   5   5.5e-10   7.6e-08   33.5   0.0   192   294   471   577   466   580 0.90 -
SOLCI000751400       -            871 EOG09360806          -            515   4.9e-40  139.7  11.0   1   5    0.0011      0.15   12.8   0.0   202   267   130   196   114   197 0.85 -
SOLCI000751400       -            871 EOG09360806          -            515   4.9e-40  139.7  11.0   2   5   3.1e-18   4.3e-16   60.7   2.0   150   382   180   409   175   414 0.92 -
SOLCI000751400       -            871 EOG09360806          -            515   4.9e-40  139.7  11.0   3   5   1.2e-08   1.6e-06   29.2   0.0   192   327   323   455   316   458 0.84 -
SOLCI000751400       -            871 EOG09360806          -            515   4.9e-40  139.7  11.0   4   5     2e-11   2.7e-09   38.3   0.1   274   393   437   553   418   560 0.89 -
SOLCI000751400       -            871 EOG09360806          -            515   4.9e-40  139.7  11.0   5   5   2.1e-10   2.9e-08   34.9   0.1   166   261   563   663   554   736 0.77 -
SOLCI005606200       -            794 EOG09360806          -            515   5.9e-40  139.5   0.2   1   1   1.3e-41   1.8e-39  137.9   0.2    67   481   128   555   116   561 0.90 -
SOLCI004724300       -            691 EOG09360806          -            515   6.9e-40  139.2   4.8   1   2   4.5e-29   6.3e-27   96.5   1.7   125   372   280   529   269   530 0.93 -
SOLCI004724300       -            691 EOG09360806          -            515   6.9e-40  139.2   4.8   2   2   3.5e-15   4.8e-13   50.7   0.0   155   284   518   651   517   673 0.71 -
SOLCI000650600       -            493 EOG09360806          -            515   6.9e-40  139.2   7.9   1   1   2.1e-41     3e-39  137.1   7.9    82   361   184   479    95   490 0.85 -
SOLCI003620000       -            743 EOG09360806          -            515   8.4e-40  139.0   0.0   1   4   2.7e-14   3.8e-12   47.7   0.0   174   323   179   324   170   333 0.83 -
SOLCI003620000       -            743 EOG09360806          -            515   8.4e-40  139.0   0.0   2   4   0.00014     0.019   15.7   0.0   134   277   306   379   296   393 0.59 -
SOLCI003620000       -            743 EOG09360806          -            515   8.4e-40  139.0   0.0   3   4   1.7e-13   2.4e-11   45.1   0.0   133   276   336   479   333   480 0.81 -
SOLCI003620000       -            743 EOG09360806          -            515   8.4e-40  139.0   0.0   4   4   4.8e-05    0.0067   17.2   0.0   139   266   478   606   475   620 0.89 -
SOLCI002784600       -            727 EOG09360806          -            515   8.7e-40  138.9   0.0   1   5   1.1e-05    0.0015   19.4   0.0   197   276    31   110    13   138 0.78 -
SOLCI002784600       -            727 EOG09360806          -            515   8.7e-40  138.9   0.0   2   5   8.4e-08   1.2e-05   26.3   0.0   205   333   171   301   162   305 0.88 -
SOLCI002784600       -            727 EOG09360806          -            515   8.7e-40  138.9   0.0   3   5   1.7e-17   2.3e-15   58.3   0.3   174   386   278   478   271   481 0.90 -
SOLCI002784600       -            727 EOG09360806          -            515   8.7e-40  138.9   0.0   4   5   1.5e-06    0.0002   22.2   0.0   210   296   473   559   470   561 0.89 -
SOLCI002784600       -            727 EOG09360806          -            515   8.7e-40  138.9   0.0   5   5   2.1e-08   2.9e-06   28.3   0.0   201   326   495   622   491   634 0.83 -
SOLCI003056700       -            876 EOG09360806          -            515   1.1e-39  138.5   0.0   1   5   1.1e-06   0.00015   22.6   0.0   112   210   112   206    81   210 0.76 -
SOLCI003056700       -            876 EOG09360806          -            515   1.1e-39  138.5   0.0   2   5     1e-06   0.00014   22.7   0.0   118   212   219   309   214   324 0.87 -
SOLCI003056700       -            876 EOG09360806          -            515   1.1e-39  138.5   0.0   3   5   3.8e-12   5.2e-10   40.7   0.0   200   329   332   461   321   466 0.87 -
SOLCI003056700       -            876 EOG09360806          -            515   1.1e-39  138.5   0.0   4   5    0.0012      0.16   12.6   0.0   202   269   466   541   463   564 0.82 -
SOLCI003056700       -            876 EOG09360806          -            515   1.1e-39  138.5   0.0   5   5   7.5e-10     1e-07   33.1   0.0    96   266   564   735   551   743 0.89 -
SOLCI000174900       -            830 EOG09360806          -            515   1.5e-39  138.1   0.0   1   3   3.7e-21   5.1e-19   70.4   0.0   127   366    83   315    70   318 0.88 -
SOLCI000174900       -            830 EOG09360806          -            515   1.5e-39  138.1   0.0   2   3   3.7e-05    0.0051   17.6   0.1   160   248   312   405   309   413 0.79 -
SOLCI000174900       -            830 EOG09360806          -            515   1.5e-39  138.1   0.0   3   3   5.3e-15   7.3e-13   50.1   0.0   164   387   387   608   380   657 0.79 -
SOLCI004506500       -            843 EOG09360806          -            515   2.6e-39  137.3   5.8   1   4   1.6e-06   0.00023   22.1   0.0   112   231    94   212    78   218 0.89 -
SOLCI004506500       -            843 EOG09360806          -            515   2.6e-39  137.3   5.8   2   4   6.1e-13   8.4e-11   43.3   0.0   140   285   229   374   221   379 0.83 -
SOLCI004506500       -            843 EOG09360806          -            515   2.6e-39  137.3   5.8   3   4   3.9e-06   0.00054   20.8   0.1   195   260   392   459   373   465 0.82 -
SOLCI004506500       -            843 EOG09360806          -            515   2.6e-39  137.3   5.8   4   4   8.8e-15   1.2e-12   49.3   0.2    94   280   466   650   463   709 0.79 -
SOLCI005997200       -            564 EOG09360806          -            515   5.1e-39  136.4   1.0   1   4   9.2e-08   1.3e-05   26.2   0.1   101   222    14   133     4   141 0.89 -
SOLCI005997200       -            564 EOG09360806          -            515   5.1e-39  136.4   1.0   2   4   3.2e-14   4.4e-12   47.5   0.0   196   324   142   262   132   285 0.87 -
SOLCI005997200       -            564 EOG09360806          -            515   5.1e-39  136.4   1.0   3   4   1.7e-11   2.3e-09   38.5   0.0   203   330   211   334   207   342 0.92 -
SOLCI005997200       -            564 EOG09360806          -            515   5.1e-39  136.4   1.0   4   4   4.3e-13     6e-11   43.8   0.1    81   261   291   473   288   485 0.92 -
SOLCI003878800       -            705 EOG09360806          -            515   5.3e-39  136.3   0.4   1   4   1.9e-06   0.00026   21.8   0.0   105   261     6   166     2   168 0.85 -
SOLCI003878800       -            705 EOG09360806          -            515   5.3e-39  136.3   0.4   2   4     2e-17   2.8e-15   58.0   0.6   120   368   126   369   120   372 0.94 -
SOLCI003878800       -            705 EOG09360806          -            515   5.3e-39  136.3   0.4   3   4   1.1e-09   1.6e-07   32.5   0.3   199   327   337   465   329   473 0.61 -
SOLCI003878800       -            705 EOG09360806          -            515   5.3e-39  136.3   0.4   4   4   4.2e-09   5.8e-07   30.6   0.0   166   256   471   566   466   645 0.82 -
SOLCI007106000       -            467 EOG09360806          -            515   1.3e-38  135.0   2.6   1   2   7.5e-07    0.0001   23.2   0.1   127   226    94   192    83   204 0.88 -
SOLCI007106000       -            467 EOG09360806          -            515   1.3e-38  135.0   2.6   2   2   1.1e-21   1.5e-19   72.1   0.2   248   407   293   449   289   455 0.92 -
SOLCI004603700       -            512 EOG09360806          -            515   1.7e-38  134.6   6.8   1   2   9.3e-06    0.0013   19.6   0.1   236   339   130   234   117   249 0.82 -
SOLCI004603700       -            512 EOG09360806          -            515   1.7e-38  134.6   6.8   2   2   2.6e-34   3.6e-32  113.8   2.9   154   392   257   499   234   505 0.92 -
SOLCI006585300       -            584 EOG09360806          -            515   2.5e-38  134.1   3.3   1   5   5.1e-10   7.1e-08   33.6   0.1    99   226    17   136     6   161 0.88 -
SOLCI006585300       -            584 EOG09360806          -            515   2.5e-38  134.1   3.3   2   5      0.45        62    4.1   0.0   300   326   182   208   165   215 0.63 -
SOLCI006585300       -            584 EOG09360806          -            515   2.5e-38  134.1   3.3   3   5   2.4e-20   3.3e-18   67.7   0.4   168   377   186   390   181   390 0.81 -
SOLCI006585300       -            584 EOG09360806          -            515   2.5e-38  134.1   3.3   4   5   6.1e-10   8.5e-08   33.4   0.0   167   292   320   446   318   448 0.66 -
SOLCI006585300       -            584 EOG09360806          -            515   2.5e-38  134.1   3.3   5   5     3e-06   0.00042   21.2   0.0   119   268   373   524   367   537 0.80 -
SOLCI003478900       -            616 EOG09360806          -            515   2.7e-38  134.0   2.8   1   4     9e-22   1.2e-19   72.4   0.1    58   263    59   257    42   260 0.90 -
SOLCI003478900       -            616 EOG09360806          -            515   2.7e-38  134.0   2.8   2   4   1.4e-08     2e-06   28.8   0.0   202   331   258   388   255   394 0.93 -
SOLCI003478900       -            616 EOG09360806          -            515   2.7e-38  134.0   2.8   3   4   3.8e-08   5.3e-06   27.4   0.1   207   289   365   447   353   453 0.89 -
SOLCI003478900       -            616 EOG09360806          -            515   2.7e-38  134.0   2.8   4   4   4.9e-08   6.8e-06   27.1   0.0   102   243   396   537   389   596 0.77 -
SOLCI000010500       -            742 EOG09360806          -            515     3e-38  133.8   0.1   1   4   4.1e-12   5.6e-10   40.6   0.0   129   215   221   307   215   321 0.94 -
SOLCI000010500       -            742 EOG09360806          -            515     3e-38  133.8   0.1   2   4     0.015         2    9.0   0.0   116   210   370   464   350   469 0.64 -
SOLCI000010500       -            742 EOG09360806          -            515     3e-38  133.8   0.1   3   4   0.00015     0.021   15.5   0.0   104   171   470   537   465   538 0.52 -
SOLCI000010500       -            742 EOG09360806          -            515     3e-38  133.8   0.1   4   4   1.5e-21     2e-19   71.7   0.0    80   227   516   663   515   671 0.97 -
SOLCI007385600       -            503 EOG09360806          -            515     4e-38  133.4   8.5   1   2   6.4e-22   8.8e-20   72.9   1.3   206   483    48   338    43   341 0.89 -
SOLCI007385600       -            503 EOG09360806          -            515     4e-38  133.4   8.5   2   2   6.6e-22   9.2e-20   72.8   1.0   152   321   315   490   313   500 0.85 -
SOLCI001595800       -           1086 EOG09360806          -            515   5.2e-38  133.0   0.9   1   5   2.5e-08   3.4e-06   28.1   0.0   297   374   121   194   109   203 0.77 -
SOLCI001595800       -           1086 EOG09360806          -            515   5.2e-38  133.0   0.9   2   5    0.0014       0.2   12.4   0.0    84   212   180   310   178   317 0.76 -
SOLCI001595800       -           1086 EOG09360806          -            515   5.2e-38  133.0   0.9   3   5   1.1e-07   1.6e-05   25.9   0.0   117   378   251   514   249   516 0.74 -
SOLCI001595800       -           1086 EOG09360806          -            515   5.2e-38  133.0   0.9   4   5   9.4e-15   1.3e-12   49.2   0.8   102   388   478   762   470   775 0.90 -
SOLCI001595800       -           1086 EOG09360806          -            515   5.2e-38  133.0   0.9   5   5     1e-07   1.4e-05   26.1   0.0   202   296   778   877   774   892 0.91 -
SOLCI001462000       -            731 EOG09360806          -            515   5.2e-38  133.0   3.3   1   3   2.7e-18   3.8e-16   60.9   0.0   120   287   112   275   106   284 0.94 -
SOLCI001462000       -            731 EOG09360806          -            515   5.2e-38  133.0   3.3   2   3   5.1e-09   7.1e-07   30.3   0.0   127   211   286   366   279   376 0.92 -
SOLCI001462000       -            731 EOG09360806          -            515   5.2e-38  133.0   3.3   3   3   8.2e-12   1.1e-09   39.5   0.2   131   262   392   524   380   555 0.88 -
SOLCI003208000       -            804 EOG09360806          -            515     6e-38  132.8   1.2   1   3   1.1e-21   1.6e-19   72.1   3.8     7   362     4   358     1   362 0.83 -
SOLCI003208000       -            804 EOG09360806          -            515     6e-38  132.8   1.2   2   3   3.2e-10   4.4e-08   34.3   0.0   140   265   307   428   305   430 0.89 -
SOLCI003208000       -            804 EOG09360806          -            515     6e-38  132.8   1.2   3   3   1.6e-10   2.3e-08   35.2   0.0    81   337   415   668   412   670 0.83 -
SOLCI001246800       -           1038 EOG09360806          -            515   9.7e-38  132.2   0.2   1   7   4.2e-05    0.0057   17.4   0.0   202   269    92   159    83   169 0.91 -
SOLCI001246800       -           1038 EOG09360806          -            515   9.7e-38  132.2   0.2   2   7    0.0041      0.56   10.9   0.0    79   165   140   227   138   229 0.94 -
SOLCI001246800       -           1038 EOG09360806          -            515   9.7e-38  132.2   0.2   3   7   2.3e-06   0.00032   21.6   0.0   102   240   230   365   228   382 0.91 -
SOLCI001246800       -           1038 EOG09360806          -            515   9.7e-38  132.2   0.2   4   7     0.021       2.9    8.5   0.0   126   220   390   479   378   495 0.72 -
SOLCI001246800       -           1038 EOG09360806          -            515   9.7e-38  132.2   0.2   5   7   4.1e-13   5.6e-11   43.9   0.1   163   397   493   724   470   728 0.89 -
SOLCI001246800       -           1038 EOG09360806          -            515   9.7e-38  132.2   0.2   6   7     1e-07   1.5e-05   26.0   0.0   125   256   693   825   687   829 0.78 -
SOLCI001246800       -           1038 EOG09360806          -            515   9.7e-38  132.2   0.2   7   7      0.14        20    5.8   0.0   198   307   798   906   793   925 0.75 -
SOLCI004828000       -            675 EOG09360806          -            515   1.4e-37  131.6   0.2   1   4         4   5.6e+02    1.0   0.0   309   327    42    60    35    63 0.85 -
SOLCI004828000       -            675 EOG09360806          -            515   1.4e-37  131.6   0.2   2   4   3.3e-13   4.5e-11   44.2   0.1   102   235    72   201    64   220 0.92 -
SOLCI004828000       -            675 EOG09360806          -            515   1.4e-37  131.6   0.2   3   4   3.9e-13   5.4e-11   43.9   0.0   189   323   225   358   220   367 0.92 -
SOLCI004828000       -            675 EOG09360806          -            515   1.4e-37  131.6   0.2   4   4   6.5e-11   8.9e-09   36.6   0.0   164   277   366   480   359   544 0.78 -
SOLCI001094700       -            405 EOG09360806          -            515   1.7e-37  131.4   0.6   1   2   4.9e-33   6.8e-31  109.6   0.4   201   480    20   304    19   324 0.90 -
SOLCI001094700       -            405 EOG09360806          -            515   1.7e-37  131.4   0.6   2   2   5.1e-05    0.0071   17.1   0.0   186   235   318   367   303   398 0.65 -
SOLCI001122100       -            548 EOG09360806          -            515     2e-37  131.1   1.5   1   1     2e-39   2.7e-37  130.7   1.5    22   373   131   485   123   515 0.88 -
SOLCI004421600       -            720 EOG09360806          -            515   2.3e-37  130.9   5.0   1   5   8.7e-09   1.2e-06   29.6   0.1    14   177    21   185    11   194 0.77 -
SOLCI004421600       -            720 EOG09360806          -            515   2.3e-37  130.9   5.0   2   5   1.3e-05    0.0017   19.1   0.3   169   240   211   284   195   292 0.81 -
SOLCI004421600       -            720 EOG09360806          -            515   2.3e-37  130.9   5.0   3   5   5.7e-06   0.00079   20.3   0.2   116   210   293   383   277   388 0.90 -
SOLCI004421600       -            720 EOG09360806          -            515   2.3e-37  130.9   5.0   4   5   5.8e-05    0.0081   16.9   0.0   206   246   411   450   401   457 0.90 -
SOLCI004421600       -            720 EOG09360806          -            515   2.3e-37  130.9   5.0   5   5   3.8e-12   5.3e-10   40.6   0.0    83   258   459   636   454   646 0.89 -
SOLCI005243300       -            654 EOG09360806          -            515   3.2e-37  130.5   3.3   1   3   4.7e-13   6.5e-11   43.6   0.3   144   282    61   198    56   210 0.93 -
SOLCI005243300       -            654 EOG09360806          -            515   3.2e-37  130.5   3.3   2   3   1.2e-14   1.7e-12   48.9   0.1   195   332   210   345   203   347 0.95 -
SOLCI005243300       -            654 EOG09360806          -            515   3.2e-37  130.5   3.3   3   3   6.9e-10   9.5e-08   33.2   0.0   103   264   353   515   350   523 0.85 -
SOLCI006474500       -            499 EOG09360806          -            515     4e-37  130.1   4.5   1   2   5.8e-26     8e-24   86.2   0.2   200   460   130   399   109   403 0.86 -
SOLCI006474500       -            499 EOG09360806          -            515     4e-37  130.1   4.5   2   2   4.3e-16     6e-14   53.7   0.6    85   184   367   466   361   478 0.96 -
SOLCI002881200       -            569 EOG09360806          -            515   4.4e-37  130.0  10.0   1   1   4.5e-39   6.2e-37  129.5  10.0   105   424   207   532   162   545 0.91 -
SOLCI006508900       -            600 EOG09360806          -            515     5e-37  129.8   1.3   1   3   1.2e-13   1.7e-11   45.6   0.2    78   325    17   265     4   272 0.88 -
SOLCI006508900       -            600 EOG09360806          -            515     5e-37  129.8   1.3   2   3     2e-17   2.7e-15   58.1   0.7   172   325   248   397   242   405 0.93 -
SOLCI006508900       -            600 EOG09360806          -            515     5e-37  129.8   1.3   3   3   9.5e-09   1.3e-06   29.4   0.0    97   266   406   579   391   587 0.86 -
SOLCI002282800       -            559 EOG09360806          -            515   6.9e-37  129.3  15.9   1   5   4.3e-08   5.9e-06   27.3   0.1   338   437    78   180    66   182 0.91 -
SOLCI002282800       -            559 EOG09360806          -            515   6.9e-37  129.3  15.9   2   5   3.7e-13   5.1e-11   44.0   0.3   188   328   166   305   164   310 0.92 -
SOLCI002282800       -            559 EOG09360806          -            515   6.9e-37  129.3  15.9   3   5     4e-16   5.5e-14   53.8   0.6   155   314   198   359   197   365 0.86 -
SOLCI002282800       -            559 EOG09360806          -            515   6.9e-37  129.3  15.9   4   5   4.1e-11   5.7e-09   37.2   0.6   175   296   288   411   288   416 0.93 -
SOLCI002282800       -            559 EOG09360806          -            515   6.9e-37  129.3  15.9   5   5         8   1.1e+03   -0.0   0.0   170   200   452   482   413   503 0.57 -
SOLCI004925700       -            213 EOG09360806          -            515   7.8e-37  129.2   3.8   1   1   2.1e-38   2.9e-36  127.3   3.8   220   420     3   208     1   211 0.62 -
SOLCI000278900       -            237 EOG09360806          -            515   1.6e-36  128.2   4.2   1   2   1.3e-22   1.8e-20   75.2   0.6   244   370     4   130     1   133 0.87 -
SOLCI000278900       -            237 EOG09360806          -            515   1.6e-36  128.2   4.2   2   2   1.9e-18   2.6e-16   61.4   0.2   201   338    97   233    96   236 0.93 -
SOLCI005700900       -            705 EOG09360806          -            515   1.7e-36  128.0   3.2   1   4   6.2e-05    0.0085   16.9   0.0   202   261    46   105    40   112 0.91 -
SOLCI005700900       -            705 EOG09360806          -            515   1.7e-36  128.0   3.2   2   4     5e-20   6.9e-18   66.7   0.3    66   357   146   435   130   439 0.85 -
SOLCI005700900       -            705 EOG09360806          -            515   1.7e-36  128.0   3.2   3   4   2.7e-12   3.8e-10   41.1   0.0    81   260   400   580   398   585 0.91 -
SOLCI005700900       -            705 EOG09360806          -            515   1.7e-36  128.0   3.2   4   4      0.13        17    5.9   0.0   201   266   584   652   574   657 0.74 -
SOLCI002568200       -            491 EOG09360806          -            515     2e-36  127.8   0.2   1   1     6e-38   8.3e-36  125.8   0.2    23   334   162   476   157   482 0.93 -
SOLCI006295600       -            654 EOG09360806          -            515   4.4e-36  126.7  14.6   1   3   1.2e-08   1.7e-06   29.1   0.5   264   449   161   353   153   355 0.83 -
SOLCI006295600       -            654 EOG09360806          -            515   4.4e-36  126.7  14.6   2   3     2e-20   2.8e-18   68.0   2.4    86   291   297   507   295   508 0.94 -
SOLCI006295600       -            654 EOG09360806          -            515   4.4e-36  126.7  14.6   3   3   3.4e-16   4.7e-14   54.0   0.3   235   369   486   620   485   625 0.96 -
SOLCI002661400       -            530 EOG09360806          -            515   4.5e-36  126.6   4.0   1   2     1e-25   1.4e-23   85.4   0.8   102   381    15   290     1   296 0.87 -
SOLCI002661400       -            530 EOG09360806          -            515   4.5e-36  126.6   4.0   2   2   9.8e-13   1.4e-10   42.6   0.2   139   326   289   475   286   486 0.88 -
SOLCI007024700       -            739 EOG09360806          -            515   5.6e-36  126.3   0.1   1   5   0.00017     0.024   15.4   0.0   169   213   168   212   156   230 0.82 -
SOLCI007024700       -            739 EOG09360806          -            515   5.6e-36  126.3   0.1   2   5   1.8e-13   2.5e-11   45.0   0.0   129   232   233   332   218   355 0.90 -
SOLCI007024700       -            739 EOG09360806          -            515   5.6e-36  126.3   0.1   3   5   0.00062     0.086   13.5   0.0   207   276   377   446   368   462 0.56 -
SOLCI007024700       -            739 EOG09360806          -            515   5.6e-36  126.3   0.1   4   5   8.7e-13   1.2e-10   42.8   0.0   196   296   468   568   463   570 0.96 -
SOLCI007024700       -            739 EOG09360806          -            515   5.6e-36  126.3   0.1   5   5   4.1e-05    0.0057   17.4   0.0    81   161   524   605   522   623 0.82 -
SOLCI006773800       -            504 EOG09360806          -            515   1.2e-35  125.3   0.7   1   1   1.7e-37   2.4e-35  124.3   0.7    23   474    28   493    12   496 0.85 -
SOLCI007384300       -            560 EOG09360806          -            515   1.7e-35  124.8   2.5   1   3       2.5   3.5e+02    1.7   0.0   103   177    49   120    25   142 0.71 -
SOLCI007384300       -            560 EOG09360806          -            515   1.7e-35  124.8   2.5   2   3   6.2e-24   8.5e-22   79.5   0.1   106   311   119   324   110   338 0.87 -
SOLCI007384300       -            560 EOG09360806          -            515   1.7e-35  124.8   2.5   3   3   6.8e-13   9.4e-11   43.1   0.1   125   262   344   482   331   552 0.87 -
SOLCI004518700       -            597 EOG09360806          -            515   2.1e-35  124.4   0.5   1   4   1.2e-12   1.7e-10   42.3   0.0   139   326    27   212    25   216 0.90 -
SOLCI004518700       -            597 EOG09360806          -            515   2.1e-35  124.4   0.5   2   4   0.00039     0.054   14.2   0.1   194   263   283   352   279   360 0.89 -
SOLCI004518700       -            597 EOG09360806          -            515   2.1e-35  124.4   0.5   3   4   2.5e-10   3.5e-08   34.6   0.1   118   256   374   513   353   520 0.86 -
SOLCI004518700       -            597 EOG09360806          -            515   2.1e-35  124.4   0.5   4   4      0.73     1e+02    3.4   0.0   135   199   525   588   519   593 0.73 -
SOLCI000814100       -            405 EOG09360806          -            515   2.7e-35  124.1   0.3   1   2     2e-17   2.8e-15   58.0   0.0   102   231   106   236    88   237 0.93 -
SOLCI000814100       -            405 EOG09360806          -            515   2.7e-35  124.1   0.3   2   2   1.3e-21   1.8e-19   71.9   0.2   115   257   225   370   223   385 0.90 -
SOLCI006791900       -            379 EOG09360806          -            515   2.8e-35  124.0   0.3   1   1   3.7e-37   5.2e-35  123.2   0.3    34   321    62   354    20   369 0.51 -
SOLCI002236200       -            721 EOG09360806          -            515   3.9e-35  123.6   0.0   1   5     6e-05    0.0083   16.9   0.0   203   280    49   129    33   143 0.86 -
SOLCI002236200       -            721 EOG09360806          -            515   3.9e-35  123.6   0.0   2   5   4.8e-05    0.0066   17.2   0.0   198   260   148   211   144   232 0.88 -
SOLCI002236200       -            721 EOG09360806          -            515   3.9e-35  123.6   0.0   3   5     3e-10   4.1e-08   34.4   0.0   196   277   249   330   214   346 0.88 -
SOLCI002236200       -            721 EOG09360806          -            515   3.9e-35  123.6   0.0   4   5   3.2e-06   0.00045   21.1   0.0   196   277   350   431   340   437 0.93 -
SOLCI002236200       -            721 EOG09360806          -            515   3.9e-35  123.6   0.0   5   5   6.3e-08   8.7e-06   26.7   0.0   118   256   443   582   435   595 0.89 -
SOLCI004717000       -            722 EOG09360806          -            515   4.2e-35  123.5   0.1   1   4     8e-14   1.1e-11   46.2   0.0   132   324    85   277    78   288 0.95 -
SOLCI004717000       -            722 EOG09360806          -            515   4.2e-35  123.5   0.1   2   4   1.1e-13   1.6e-11   45.7   0.1   202   331   287   416   280   447 0.92 -
SOLCI004717000       -            722 EOG09360806          -            515   4.2e-35  123.5   0.1   3   4   0.00094      0.13   13.0   0.0   174   260   395   477   394   480 0.86 -
SOLCI004717000       -            722 EOG09360806          -            515   4.2e-35  123.5   0.1   4   4   5.2e-08   7.2e-06   27.0   0.1   193   377   445   638   417   661 0.62 -
SOLCI007165500       -            811 EOG09360806          -            515   4.6e-35  123.3  13.4   1   4   6.8e-17   9.5e-15   56.3   5.0    78   355    85   355    41   356 0.86 -
SOLCI007165500       -            811 EOG09360806          -            515   4.6e-35  123.3  13.4   2   4   1.5e-05    0.0021   18.8   0.1   194   255   365   426   359   432 0.90 -
SOLCI007165500       -            811 EOG09360806          -            515   4.6e-35  123.3  13.4   3   4   5.5e-15   7.6e-13   50.0   0.3    80   276   422   616   420   620 0.92 -
SOLCI007165500       -            811 EOG09360806          -            515   4.6e-35  123.3  13.4   4   4       3.3   4.5e+02    1.3   0.0   133   200   609   675   605   678 0.84 -
SOLCI007044800       -           1137 EOG09360806          -            515   5.4e-35  123.1   4.9   1   1   1.7e-36   2.3e-34  121.0   3.9    80   417   531   874   491   909 0.92 -
SOLCI000003400       -            652 EOG09360806          -            515   6.6e-35  122.8   1.3   1   3   2.7e-08   3.7e-06   27.9   0.1    23   207    77   262    69   267 0.83 -
SOLCI000003400       -            652 EOG09360806          -            515   6.6e-35  122.8   1.3   2   3       1.7   2.3e+02    2.2   0.0    80   106   240   266   223   293 0.67 -
SOLCI000003400       -            652 EOG09360806          -            515   6.6e-35  122.8   1.3   3   3   1.5e-27     2e-25   91.5   0.1    47   296   309   560   293   568 0.87 -
SOLCI002632800       -            605 EOG09360806          -            515   6.9e-35  122.7   0.0   1   3   6.9e-12   9.5e-10   39.8   0.0   116   300    69   247    27   248 0.85 -
SOLCI002632800       -            605 EOG09360806          -            515   6.9e-35  122.7   0.0   2   3     2e-17   2.7e-15   58.1   0.0   166   324   214   369   210   391 0.85 -
SOLCI002632800       -            605 EOG09360806          -            515   6.9e-35  122.7   0.0   3   3   1.9e-09   2.7e-07   31.7   0.0   205   332   382   510   373   516 0.74 -
SOLCI005287700       -            761 EOG09360806          -            515   1.2e-34  121.9  13.1   1   6     1e-05    0.0014   19.4   0.1   118   217    83   175     8   187 0.72 -
SOLCI005287700       -            761 EOG09360806          -            515   1.2e-34  121.9  13.1   2   6     1e-10   1.4e-08   35.9   0.8   123   264   186   328   179   335 0.87 -
SOLCI005287700       -            761 EOG09360806          -            515   1.2e-34  121.9  13.1   3   6   4.1e-08   5.7e-06   27.3   2.3    82   226   247   382   245   423 0.80 -
SOLCI005287700       -            761 EOG09360806          -            515   1.2e-34  121.9  13.1   4   6   5.5e-07   7.7e-05   23.6   0.0   116   298   342   525   336   528 0.79 -
SOLCI005287700       -            761 EOG09360806          -            515   1.2e-34  121.9  13.1   5   6   2.1e-09   2.8e-07   31.6   0.0    95   253   456   617   451   637 0.73 -
SOLCI005287700       -            761 EOG09360806          -            515   1.2e-34  121.9  13.1   6   6   4.2e-08   5.7e-06   27.3   0.0   137   261   531   657   526   699 0.74 -
SOLCI003619400       -            591 EOG09360806          -            515   1.2e-34  121.9   2.0   1   3   1.3e-28   1.9e-26   94.9   0.3   161   339   132   314   122   326 0.93 -
SOLCI003619400       -            591 EOG09360806          -            515   1.2e-34  121.9   2.0   2   3   1.7e-06   0.00024   22.0   0.0   331   479   390   539   375   549 0.68 -
SOLCI003619400       -            591 EOG09360806          -            515   1.2e-34  121.9   2.0   3   3   1.1e-05    0.0015   19.3   0.0   303   479   432   539   426   586 0.48 -
SOLCI004142200       -            791 EOG09360806          -            515   1.3e-34  121.8   0.0   1   2   4.2e-16   5.8e-14   53.7   0.0   115   472    28   384    10   385 0.87 -
SOLCI004142200       -            791 EOG09360806          -            515   1.3e-34  121.8   0.0   2   2   1.1e-18   1.5e-16   62.2   0.0    82   261   403   583   398   600 0.91 -
SOLCI006707600       -            417 EOG09360806          -            515   1.3e-34  121.8   0.2   1   1   1.1e-34   1.5e-32  115.0   0.2   102   366   112   380    91   392 0.92 -
SOLCI002775000       -            651 EOG09360806          -            515   1.3e-34  121.8   0.0   1   5     0.028       3.9    8.1   0.0   208   258    59   109    42   136 0.83 -
SOLCI002775000       -            651 EOG09360806          -            515   1.3e-34  121.8   0.0   2   5   2.7e-07   3.8e-05   24.6   0.0   163   278   120   237   111   244 0.81 -
SOLCI002775000       -            651 EOG09360806          -            515   1.3e-34  121.8   0.0   3   5   8.3e-12   1.1e-09   39.5   0.0   190   306   250   362   243   389 0.84 -
SOLCI002775000       -            651 EOG09360806          -            515   1.3e-34  121.8   0.0   4   5   2.5e-11   3.4e-09   38.0   0.0    98   251   395   545   380   549 0.92 -
SOLCI002775000       -            651 EOG09360806          -            515   1.3e-34  121.8   0.0   5   5      0.49        67    4.0   0.0   228   266   556   594   547   598 0.87 -
SOLCI005151200       -            711 EOG09360806          -            515   1.5e-34  121.6   0.1   1   2   9.2e-09   1.3e-06   29.5   0.1   133   226   190   283   183   285 0.84 -
SOLCI005151200       -            711 EOG09360806          -            515   1.5e-34  121.6   0.1   2   2   1.8e-27   2.5e-25   91.2   0.0    83   321   280   525   278   534 0.92 -
SOLCI007166700       -            607 EOG09360806          -            515   3.8e-34  120.3   0.8   1   5   1.5e-05    0.0021   18.9   0.0   212   281    31   101    10   111 0.65 -
SOLCI007166700       -            607 EOG09360806          -            515   3.8e-34  120.3   0.8   2   5   1.4e-12   1.9e-10   42.1   0.0   202   365   123   281   112   284 0.87 -
SOLCI007166700       -            607 EOG09360806          -            515   3.8e-34  120.3   0.8   3   5   1.5e-15   2.1e-13   51.8   0.0   124   326   216   408   209   415 0.94 -
SOLCI007166700       -            607 EOG09360806          -            515   3.8e-34  120.3   0.8   4   5   9.8e-06    0.0013   19.5   0.0   202   298   417   518   413   522 0.82 -
SOLCI007166700       -            607 EOG09360806          -            515   3.8e-34  120.3   0.8   5   5       3.2   4.4e+02    1.3   0.0   135   200   523   587   518   593 0.74 -
SOLCI004438700       -            802 EOG09360806          -            515   4.4e-34  120.1   3.7   1   4   3.8e-12   5.3e-10   40.6   0.0    16   354    11   352     3   359 0.78 -
SOLCI004438700       -            802 EOG09360806          -            515   4.4e-34  120.1   3.7   2   4   6.9e-11   9.5e-09   36.5   0.1    82   225   321   460   317   470 0.90 -
SOLCI004438700       -            802 EOG09360806          -            515   4.4e-34  120.1   3.7   3   4    0.0012      0.17   12.6   0.1   193   276   463   545   458   559 0.78 -
SOLCI004438700       -            802 EOG09360806          -            515   4.4e-34  120.1   3.7   4   4   1.5e-08     2e-06   28.8   0.0   203   327   573   697   553   742 0.86 -
SOLCI007478000       -            589 EOG09360806          -            515   5.3e-34  119.8   1.0   1   3   4.5e-08   6.2e-06   27.2   0.1    81   231    14   158    10   160 0.74 -
SOLCI007478000       -            589 EOG09360806          -            515   5.3e-34  119.8   1.0   2   3   1.4e-12     2e-10   42.0   0.0   119   269   151   298   150   309 0.92 -
SOLCI007478000       -            589 EOG09360806          -            515   5.3e-34  119.8   1.0   3   3   7.3e-17     1e-14   56.2   0.2    89   266   289   464   287   495 0.85 -
SOLCI001442000       -            759 EOG09360806          -            515   1.2e-33  118.6   0.7   1   4   4.2e-15   5.8e-13   50.4   0.0    25   230    45   243    22   254 0.90 -
SOLCI001442000       -            759 EOG09360806          -            515   1.2e-33  118.6   0.7   2   4   4.3e-08     6e-06   27.3   0.1   190   318   273   401   262   448 0.79 -
SOLCI001442000       -            759 EOG09360806          -            515   1.2e-33  118.6   0.7   3   4   4.1e-11   5.7e-09   37.2   0.0   101   276   320   495   307   496 0.92 -
SOLCI001442000       -            759 EOG09360806          -            515   1.2e-33  118.6   0.7   4   4   3.3e-07   4.6e-05   24.3   0.0    81   211   471   564   437   629 0.53 -
SOLCI000019300       -            622 EOG09360806          -            515   1.2e-33  118.6   0.2   1   2     4e-22   5.6e-20   73.6   0.3   132   435    93   396    37   399 0.81 -
SOLCI000019300       -            622 EOG09360806          -            515   1.2e-33  118.6   0.2   2   2   2.1e-15   2.9e-13   51.4   0.0   109   327   308   526   307   540 0.90 -
SOLCI005683600       -            472 EOG09360806          -            515   1.5e-33  118.3   0.0   1   1   2.3e-35   3.2e-33  117.3   0.0   140   419   132   415   123   462 0.91 -
SOLCI001670900       -            653 EOG09360806          -            515   1.7e-33  118.2   8.4   1   4    0.0007     0.097   13.4   0.0   271   362    50   137    45   146 0.90 -
SOLCI001670900       -            653 EOG09360806          -            515   1.7e-33  118.2   8.4   2   4   2.1e-12   2.9e-10   41.5   1.0    81   287    97   298    93   331 0.79 -
SOLCI001670900       -            653 EOG09360806          -            515   1.7e-33  118.2   8.4   3   4   2.1e-18   2.9e-16   61.3   0.3   114   406   161   450   147   469 0.87 -
SOLCI001670900       -            653 EOG09360806          -            515   1.7e-33  118.2   8.4   4   4   1.8e-08   2.5e-06   28.5   0.0    65   266   311   515   308   538 0.79 -
SOLCI006053600       -            404 EOG09360806          -            515   1.9e-33  118.0   0.4   1   1   1.9e-35   2.6e-33  117.5   0.4    97   361   100   368    76   373 0.90 -
SOLCI003293500       -            500 EOG09360806          -            515   2.3e-33  117.7   0.5   1   1   2.4e-35   3.3e-33  117.2   0.5    22   398   101   477    90   485 0.89 -
SOLCI000914500       -            833 EOG09360806          -            515   2.8e-33  117.4   2.5   1   4   3.9e-10   5.4e-08   34.0   0.0   212   380    59   231    52   287 0.85 -
SOLCI000914500       -            833 EOG09360806          -            515   2.8e-33  117.4   2.5   2   4   2.9e-08     4e-06   27.8   1.7   170   358   295   484   280   494 0.81 -
SOLCI000914500       -            833 EOG09360806          -            515   2.8e-33  117.4   2.5   3   4   7.3e-10     1e-07   33.1   1.5    36   237   338   536   329   540 0.82 -
SOLCI000914500       -            833 EOG09360806          -            515   2.8e-33  117.4   2.5   4   4   4.4e-14   6.1e-12   47.0   0.0    81   336   516   771   513   776 0.86 -
SOLCI003575300       -            729 EOG09360806          -            515   4.4e-33  116.8   3.1   1   3   1.3e-12   1.8e-10   42.2   0.0    64   277    49   261    35   270 0.91 -
SOLCI003575300       -            729 EOG09360806          -            515   4.4e-33  116.8   3.1   2   3   3.6e-13     5e-11   44.0   0.2    80   237   270   430   266   451 0.89 -
SOLCI003575300       -            729 EOG09360806          -            515   4.4e-33  116.8   3.1   3   3   2.3e-08   3.1e-06   28.2   0.0    80   161   510   592   492   601 0.88 -
SOLCI003417500       -            751 EOG09360806          -            515   5.5e-33  116.5   0.0   1   4   1.3e-06   0.00018   22.4   0.0   308   449    82   220    76   228 0.87 -
SOLCI003417500       -            751 EOG09360806          -            515   5.5e-33  116.5   0.0   2   4   8.4e-08   1.2e-05   26.3   0.0    82   210   228   352   225   358 0.92 -
SOLCI003417500       -            751 EOG09360806          -            515   5.5e-33  116.5   0.0   3   4   8.8e-08   1.2e-05   26.2   0.0   187   329   364   506   360   507 0.86 -
SOLCI003417500       -            751 EOG09360806          -            515   5.5e-33  116.5   0.0   4   4   4.9e-14   6.8e-12   46.9   0.0    81   276   429   624   428   631 0.93 -
SOLCI002337100       -            757 EOG09360806          -            515   5.6e-33  116.4   1.8   1   3   9.5e-09   1.3e-06   29.4   0.0    85   323    24   258    21   267 0.88 -
SOLCI002337100       -            757 EOG09360806          -            515   5.6e-33  116.4   1.8   2   3   6.5e-05     0.009   16.8   0.5   125   231   231   333   219   368 0.77 -
SOLCI002337100       -            757 EOG09360806          -            515   5.6e-33  116.4   1.8   3   3   1.9e-20   2.6e-18   68.0   0.1    75   467   347   735   340   741 0.86 -
SOLCI006099100       -            782 EOG09360806          -            515   5.7e-33  116.4   0.0   1   4   1.2e-11   1.6e-09   39.0   0.0   198   351    31   180    21   199 0.91 -
SOLCI006099100       -            782 EOG09360806          -            515   5.7e-33  116.4   0.0   2   4   1.6e-13   2.2e-11   45.2   0.0   131   323   267   459   237   462 0.85 -
SOLCI006099100       -            782 EOG09360806          -            515   5.7e-33  116.4   0.0   3   4   3.8e-07   5.2e-05   24.2   0.0   196   297   433   534   426   562 0.82 -
SOLCI006099100       -            782 EOG09360806          -            515   5.7e-33  116.4   0.0   4   4      0.33        46    4.5   0.0   162   265   536   639   515   643 0.70 -
SOLCI001590700       -            588 EOG09360806          -            515   6.7e-33  116.2   0.5   1   2     6e-07   8.3e-05   23.5   0.0    43   224   211   393   190   400 0.67 -
SOLCI001590700       -            588 EOG09360806          -            515   6.7e-33  116.2   0.5   2   2   2.3e-27   3.2e-25   90.8   0.2   146   306   399   564   396   577 0.86 -
SOLCI000591500       -            508 EOG09360806          -            515   6.8e-33  116.2   0.2   1   3   7.8e-21   1.1e-18   69.3   0.0    95   324    44   270    31   272 0.83 -
SOLCI000591500       -            508 EOG09360806          -            515   6.8e-33  116.2   0.2   2   3   1.3e-13   1.7e-11   45.5   0.1   119   325   200   406   198   411 0.90 -
SOLCI000591500       -            508 EOG09360806          -            515   6.8e-33  116.2   0.2   3   3   0.00059     0.081   13.6   0.0   140   264   324   449   320   455 0.83 -
SOLCI003893100       -            755 EOG09360806          -            515   7.9e-33  116.0   1.0   1   3   8.8e-10   1.2e-07   32.8   0.0   175   328    73   226    54   233 0.89 -
SOLCI003893100       -            755 EOG09360806          -            515   7.9e-33  116.0   1.0   2   3   1.3e-08   1.8e-06   29.0   0.0   132   252   232   352   227   359 0.87 -
SOLCI003893100       -            755 EOG09360806          -            515   7.9e-33  116.0   1.0   3   3   2.8e-15   3.8e-13   51.0   0.2    81   261   363   544   359   549 0.91 -
SOLCI003278300       -            830 EOG09360806          -            515   9.1e-33  115.7   1.7   1   5   6.2e-06   0.00086   20.1   0.0   199   279    85   165    78   173 0.88 -
SOLCI003278300       -            830 EOG09360806          -            515   9.1e-33  115.7   1.7   2   5   1.2e-05    0.0016   19.3   0.0   203   326   190   313   176   317 0.85 -
SOLCI003278300       -            830 EOG09360806          -            515   9.1e-33  115.7   1.7   3   5   5.4e-05    0.0074   17.1   0.0   208   277   296   365   294   372 0.94 -
SOLCI003278300       -            830 EOG09360806          -            515   9.1e-33  115.7   1.7   4   5   1.7e-09   2.4e-07   31.9   0.5   194   332   383   521   375   523 0.88 -
SOLCI003278300       -            830 EOG09360806          -            515   9.1e-33  115.7   1.7   5   5   1.8e-09   2.5e-07   31.8   0.1   133   276   493   634   484   695 0.82 -
SOLCI005873300       -            492 EOG09360806          -            515   9.1e-33  115.7   0.7   1   2   8.1e-26   1.1e-23   85.7   0.1   174   455    99   390    76   390 0.87 -
SOLCI005873300       -            492 EOG09360806          -            515   9.1e-33  115.7   0.7   2   2   6.2e-11   8.6e-09   36.6   0.0    85   184   363   462   354   477 0.95 -
SOLCI002318700       -            617 EOG09360806          -            515   9.6e-33  115.7   2.7   1   3   7.9e-09   1.1e-06   29.7   0.0    48   236   101   284    78   305 0.80 -
SOLCI002318700       -            617 EOG09360806          -            515   9.6e-33  115.7   2.7   2   3   6.5e-17     9e-15   56.4   0.2   200   380   314   490   298   499 0.88 -
SOLCI002318700       -            617 EOG09360806          -            515   9.6e-33  115.7   2.7   3   3   1.4e-07   1.9e-05   25.6   0.0   203   266   519   582   510   600 0.90 -
SOLCI007091600       -            804 EOG09360806          -            515   9.7e-33  115.6   0.6   1   4      0.05       6.9    7.3   0.0   305   357    94   146    86   150 0.85 -
SOLCI007091600       -            804 EOG09360806          -            515   9.7e-33  115.6   0.6   2   4   3.2e-14   4.4e-12   47.5   0.5    84   280   149   342   144   355 0.93 -
SOLCI007091600       -            804 EOG09360806          -            515   9.7e-33  115.6   0.6   3   4   1.5e-08     2e-06   28.8   0.3   201   330   364   493   353   493 0.88 -
SOLCI007091600       -            804 EOG09360806          -            515   9.7e-33  115.6   0.6   4   4   2.3e-10   3.2e-08   34.8   0.0   128   351   462   686   455   744 0.75 -
SOLCI003435600       -            529 EOG09360806          -            515     1e-32  115.6   0.0   1   3   6.5e-06    0.0009   20.1   0.0   201   270    48   118    36   128 0.86 -
SOLCI003435600       -            529 EOG09360806          -            515     1e-32  115.6   0.0   2   3   2.6e-13   3.5e-11   44.5   0.0    94   324   113   335   102   341 0.75 -
SOLCI003435600       -            529 EOG09360806          -            515     1e-32  115.6   0.0   3   3     3e-15   4.2e-13   50.9   0.0   120   276   302   456   298   460 0.89 -
SOLCI001866000       -            507 EOG09360806          -            515   1.1e-32  115.4   0.0   1   3    0.0001     0.014   16.1   0.0   170   244    46    89    36   104 0.59 -
SOLCI001866000       -            507 EOG09360806          -            515   1.1e-32  115.4   0.0   2   3   4.9e-17   6.8e-15   56.8   0.0   194   332   140   277   117   282 0.86 -
SOLCI001866000       -            507 EOG09360806          -            515   1.1e-32  115.4   0.0   3   3   8.1e-15   1.1e-12   49.5   0.1   132   337   248   450   248   485 0.90 -
SOLCI004567900       -            976 EOG09360806          -            515   1.2e-32  115.3   3.1   1   3   6.8e-18   9.4e-16   59.6   0.0   143   332   112   307   102   314 0.90 -
SOLCI004567900       -            976 EOG09360806          -            515   1.2e-32  115.3   3.1   2   3   4.4e-19   6.1e-17   63.5   1.8   132   337   243   461   238   468 0.88 -
SOLCI004567900       -            976 EOG09360806          -            515   1.2e-32  115.3   3.1   3   3     0.027       3.7    8.2   0.0   248   287   477   516   471   526 0.69 -
SOLCI005213900       -            936 EOG09360806          -            515   1.3e-32  115.2  14.9   1   7      0.49        67    4.0   0.0   426   474    76   126    72   138 0.71 -
SOLCI005213900       -            936 EOG09360806          -            515   1.3e-32  115.2  14.9   2   7   0.00016     0.022   15.5   0.1   117   173   112   164   100   169 0.91 -
SOLCI005213900       -            936 EOG09360806          -            515   1.3e-32  115.2  14.9   3   7     4e-13   5.6e-11   43.9   0.5    82   212   143   270   139   278 0.95 -
SOLCI005213900       -            936 EOG09360806          -            515   1.3e-32  115.2  14.9   4   7   1.2e-09   1.7e-07   32.4   0.3   126   319   289   412   277   419 0.53 -
SOLCI005213900       -            936 EOG09360806          -            515   1.3e-32  115.2  14.9   5   7       1.4     2e+02    2.4   0.0   200   231   425   456   416   467 0.73 -
SOLCI005213900       -            936 EOG09360806          -            515   1.3e-32  115.2  14.9   6   7   1.4e-05    0.0019   19.0   1.0    81   261   446   625   429   629 0.85 -
SOLCI005213900       -            936 EOG09360806          -            515   1.3e-32  115.2  14.9   7   7   1.4e-05    0.0019   19.0   0.0   167   263   628   729   624   738 0.86 -
SOLCI000868000       -            709 EOG09360806          -            515   1.6e-32  115.0   5.1   1   5   0.00015     0.021   15.6   0.1   171   256    25   110     9   129 0.83 -
SOLCI000868000       -            709 EOG09360806          -            515   1.6e-32  115.0   5.1   2   5   9.1e-08   1.3e-05   26.2   0.7   165   332    54   217    35   220 0.90 -
SOLCI000868000       -            709 EOG09360806          -            515   1.6e-32  115.0   5.1   3   5     3e-09   4.1e-07   31.1   0.2   105   234   161   286   124   289 0.85 -
SOLCI000868000       -            709 EOG09360806          -            515   1.6e-32  115.0   5.1   4   5     8e-12   1.1e-09   39.6   0.0   167   331   290   456   287   457 0.76 -
SOLCI000868000       -            709 EOG09360806          -            515   1.6e-32  115.0   5.1   5   5   8.6e-10   1.2e-07   32.9   0.0   131   276   427   570   419   628 0.71 -
SOLCI002661500       -            536 EOG09360806          -            515   1.6e-32  114.9   0.2   1   4   4.9e-08   6.8e-06   27.1   0.0   196   275    16    95     5   100 0.90 -
SOLCI002661500       -            536 EOG09360806          -            515   1.6e-32  114.9   0.2   2   4     1e-10   1.4e-08   35.9   0.2    81   230    72   217    67   240 0.90 -
SOLCI002661500       -            536 EOG09360806          -            515   1.6e-32  114.9   0.2   3   4   0.00016     0.021   15.5   0.0   161   213   250   302   240   316 0.88 -
SOLCI002661500       -            536 EOG09360806          -            515   1.6e-32  114.9   0.2   4   4   1.2e-11   1.7e-09   39.0   0.0   126   279   320   472   312   533 0.78 -
SOLCI006293100       -            584 EOG09360806          -            515   2.1e-32  114.5   0.0   1   3   8.2e-12   1.1e-09   39.5   0.0   104   219    43   154    35   159 0.87 -
SOLCI006293100       -            584 EOG09360806          -            515   2.1e-32  114.5   0.0   2   3   9.2e-18   1.3e-15   59.2   0.3    78   377   155   445   153   446 0.91 -
SOLCI006293100       -            584 EOG09360806          -            515   2.1e-32  114.5   0.0   3   3   1.6e-07   2.3e-05   25.4   0.0   203   332   407   538   406   564 0.86 -
SOLCI002194900       -            720 EOG09360806          -            515   2.9e-32  114.1   0.0   1   4   8.3e-12   1.1e-09   39.5   0.0   126   326     3   197     1   201 0.86 -
SOLCI002194900       -            720 EOG09360806          -            515   2.9e-32  114.1   0.0   2   4   3.2e-11   4.4e-09   37.6   0.0    93   273   170   348   144   357 0.86 -
SOLCI002194900       -            720 EOG09360806          -            515   2.9e-32  114.1   0.0   3   4   8.6e-11   1.2e-08   36.2   0.0   164   296   375   509   352   542 0.72 -
SOLCI002194900       -            720 EOG09360806          -            515   2.9e-32  114.1   0.0   4   4     0.055       7.6    7.1   0.0   195   301   474   580   472   588 0.73 -
SOLCI003824000       -            685 EOG09360806          -            515     3e-32  114.0   8.2   1   5      0.38        52    4.4   0.0   212   253    19    60    13    61 0.84 -
SOLCI003824000       -            685 EOG09360806          -            515     3e-32  114.0   8.2   2   5   3.3e-11   4.5e-09   37.6   0.1    81   250    59   228    56   231 0.83 -
SOLCI003824000       -            685 EOG09360806          -            515     3e-32  114.0   8.2   3   5   2.3e-08   3.2e-06   28.2   0.3   118   240   197   319   188   320 0.89 -
SOLCI003824000       -            685 EOG09360806          -            515     3e-32  114.0   8.2   4   5     7e-09   9.7e-07   29.9   0.1   302   434   241   376   235   377 0.76 -
SOLCI003824000       -            685 EOG09360806          -            515     3e-32  114.0   8.2   5   5   1.1e-13   1.6e-11   45.7   0.0   114   296   294   477   294   483 0.91 -
SOLCI006570200       -            426 EOG09360806          -            515   5.5e-32  113.2   1.2   1   1   8.5e-34   1.2e-31  112.1   1.1    99   299   148   368   133   383 0.82 -
SOLCI004420700       -            667 EOG09360806          -            515   6.5e-32  112.9   0.4   1   4   9.5e-06    0.0013   19.5   0.0   201   258    84   141    78   177 0.83 -
SOLCI004420700       -            667 EOG09360806          -            515   6.5e-32  112.9   0.4   2   4     6e-12   8.3e-10   40.0   0.3   196   371   181   352   170   365 0.93 -
SOLCI004420700       -            667 EOG09360806          -            515   6.5e-32  112.9   0.4   3   4   2.7e-16   3.8e-14   54.3   0.0    81   271   338   526   335   593 0.86 -
SOLCI004420700       -            667 EOG09360806          -            515   6.5e-32  112.9   0.4   4   4       9.3   1.3e+03   -0.2   0.0    75    98   617   640   604   645 0.89 -
SOLCI001011300       -            607 EOG09360806          -            515   7.8e-32  112.7  14.1   1   4     8e-09   1.1e-06   29.7   3.5   132   330    77   278    66   278 0.88 -
SOLCI001011300       -            607 EOG09360806          -            515   7.8e-32  112.7  14.1   2   4   2.4e-09   3.4e-07   31.4   0.1   120   229   204   309   200   310 0.95 -
SOLCI001011300       -            607 EOG09360806          -            515   7.8e-32  112.7  14.1   3   4   4.2e-14   5.8e-12   47.1   0.1   222   378   271   423   267   428 0.94 -
SOLCI001011300       -            607 EOG09360806          -            515   7.8e-32  112.7  14.1   4   4   3.8e-10   5.2e-08   34.0   0.1    81   264   371   551   371   560 0.86 -
SOLCI007491700       -            539 EOG09360806          -            515   8.6e-32  112.5   0.3   1   3     1e-14   1.4e-12   49.1   0.0   118   263    67   208    27   210 0.90 -
SOLCI007491700       -            539 EOG09360806          -            515   8.6e-32  112.5   0.3   2   3   5.5e-13   7.6e-11   43.4   0.1   201   332   208   340   206   348 0.86 -
SOLCI007491700       -            539 EOG09360806          -            515   8.6e-32  112.5   0.3   3   3   8.1e-05     0.011   16.5   0.1   118   271   363   519   347   539 0.80 -
SOLCI001299000       -            544 EOG09360806          -            515   1.1e-31  112.2   3.2   1   1     1e-33   1.4e-31  111.8   3.2    78   432   164   524   158   536 0.94 -
SOLCI002631500       -            704 EOG09360806          -            515   1.2e-31  112.0   1.1   1   3   0.00072       0.1   13.3   0.0   205   284    36   115    27   122 0.89 -
SOLCI002631500       -            704 EOG09360806          -            515   1.2e-31  112.0   1.1   2   3   6.1e-17   8.4e-15   56.5   0.6    92   326   129   362   121   366 0.89 -
SOLCI002631500       -            704 EOG09360806          -            515   1.2e-31  112.0   1.1   3   3   1.8e-11   2.5e-09   38.4   0.0    80   332   357   603   353   650 0.80 -
SOLCI006755700       -            646 EOG09360806          -            515   1.5e-31  111.8   0.6   1   2   2.8e-31   3.9e-29  103.8   0.2    27   399    65   435    45   441 0.89 -
SOLCI006755700       -            646 EOG09360806          -            515   1.5e-31  111.8   0.6   2   2     0.051         7    7.2   0.0   125   202   434   510   424   521 0.82 -
SOLCI000152100       -            889 EOG09360806          -            515   1.7e-31  111.5   3.4   1   3   0.00016     0.022   15.5   0.0   223   342    82   199    55   215 0.65 -
SOLCI000152100       -            889 EOG09360806          -            515   1.7e-31  111.5   3.4   2   3   1.6e-14   2.2e-12   48.5   0.7   203   470   233   497   227   503 0.88 -
SOLCI000152100       -            889 EOG09360806          -            515   1.7e-31  111.5   3.4   3   3   2.5e-13   3.5e-11   44.5   0.2   187   298   565   682   542   689 0.85 -
SOLCI007218300       -            402 EOG09360806          -            515   2.7e-31  110.9   1.9   1   2   4.2e-12   5.7e-10   40.5   0.0    51   217    99   230    58   235 0.56 -
SOLCI007218300       -            402 EOG09360806          -            515   2.7e-31  110.9   1.9   2   2   7.6e-23   1.1e-20   75.9   0.6   228   393   210   375   209   392 0.92 -
SOLCI001729000       -            853 EOG09360806          -            515   3.7e-31  110.4   0.9   1   3   0.00023     0.031   15.0   0.0   206   319   118   231   113   237 0.92 -
SOLCI001729000       -            853 EOG09360806          -            515   3.7e-31  110.4   0.9   2   3     0.024       3.3    8.3   0.1    72   180   426   532   402   535 0.62 -
SOLCI001729000       -            853 EOG09360806          -            515   3.7e-31  110.4   0.9   3   3   4.5e-13   6.3e-11   43.7   0.0    82   260   539   718   537   731 0.92 -
SOLCI002438100       -            614 EOG09360806          -            515   4.9e-31  110.0   0.3   1   3   5.8e-12     8e-10   40.0   0.0   197   332   122   257   118   258 0.91 -
SOLCI002438100       -            614 EOG09360806          -            515   4.9e-31  110.0   0.3   2   3   1.7e-12   2.3e-10   41.8   0.0   196   313   253   366   249   374 0.91 -
SOLCI002438100       -            614 EOG09360806          -            515   4.9e-31  110.0   0.3   3   3   2.3e-10   3.2e-08   34.8   0.1   135   326   324   518   319   554 0.82 -
SOLCI005079900       -            558 EOG09360806          -            515     5e-31  110.0   2.9   1   4   2.9e-12     4e-10   41.1   0.0   116   330    22   228     5   237 0.85 -
SOLCI005079900       -            558 EOG09360806          -            515     5e-31  110.0   2.9   2   4   4.9e-05    0.0068   17.2   0.1   203   246   202   245   199   248 0.91 -
SOLCI005079900       -            558 EOG09360806          -            515     5e-31  110.0   2.9   3   4   1.2e-15   1.7e-13   52.2   0.1    79   262   249   433   247   435 0.93 -
SOLCI005079900       -            558 EOG09360806          -            515     5e-31  110.0   2.9   4   4   3.2e-06   0.00045   21.1   0.0   139   264   375   501   373   509 0.80 -
SOLCI004671100       -            639 EOG09360806          -            515   5.8e-31  109.8   3.7   1   3   6.7e-16   9.2e-14   53.0   0.4    40   260    73   284    53   287 0.82 -
SOLCI004671100       -            639 EOG09360806          -            515   5.8e-31  109.8   3.7   2   3   3.1e-14   4.3e-12   47.5   0.0   202   377   288   461   285   461 0.93 -
SOLCI004671100       -            639 EOG09360806          -            515   5.8e-31  109.8   3.7   3   3   1.7e-07   2.4e-05   25.3   0.0    92   230   386   521   377   533 0.92 -
SOLCI002836800       -            596 EOG09360806          -            515   5.8e-31  109.8   0.2   1   2   5.6e-13   7.7e-11   43.4   0.1   130   278    88   236    63   241 0.93 -
SOLCI002836800       -            596 EOG09360806          -            515   5.8e-31  109.8   0.2   2   2   1.8e-18   2.4e-16   61.5   0.0   208   460   267   516   255   526 0.89 -
SOLCI000194500       -            625 EOG09360806          -            515   6.3e-31  109.7   4.3   1   4   1.5e-14   2.1e-12   48.6   0.2   134   262    88   216    81   228 0.94 -
SOLCI000194500       -            625 EOG09360806          -            515   6.3e-31  109.7   4.3   2   4   3.2e-10   4.4e-08   34.3   0.1   167   295   220   341   216   343 0.91 -
SOLCI000194500       -            625 EOG09360806          -            515   6.3e-31  109.7   4.3   3   4     0.042       5.8    7.5   0.0   303   332   314   343   311   357 0.87 -
SOLCI000194500       -            625 EOG09360806          -            515   6.3e-31  109.7   4.3   4   4   3.7e-07   5.1e-05   24.2   0.0   101   248   389   533   343   588 0.87 -
SOLCI000500200       -            626 EOG09360806          -            515   7.6e-31  109.4   3.0   1   3   4.1e-06   0.00057   20.7   0.1    40   162    69   186    53   188 0.87 -
SOLCI000500200       -            626 EOG09360806          -            515   7.6e-31  109.4   3.0   2   3     2e-20   2.8e-18   67.9   0.2   201   377   186   358   184   359 0.91 -
SOLCI000500200       -            626 EOG09360806          -            515   7.6e-31  109.4   3.0   3   3   7.9e-11   1.1e-08   36.3   0.0    83   266   309   489   306   497 0.87 -
SOLCI006336700       -            522 EOG09360806          -            515   1.1e-30  108.9   0.0   1   3   4.8e-05    0.0067   17.2   0.0   113   230    31   147    20   151 0.84 -
SOLCI006336700       -            522 EOG09360806          -            515   1.1e-30  108.9   0.0   2   3   5.9e-20   8.2e-18   66.4   0.0   163   329   150   312   144   329 0.91 -
SOLCI006336700       -            522 EOG09360806          -            515   1.1e-30  108.9   0.0   3   3   3.9e-06   0.00053   20.8   0.0    80   161   335   417   330   430 0.92 -
SOLCI005451600       -            478 EOG09360806          -            515   1.4e-30  108.5   4.4   1   2   5.7e-19   7.9e-17   63.2   0.2   116   232   181   298   169   301 0.89 -
SOLCI005451600       -            478 EOG09360806          -            515   1.4e-30  108.5   4.4   2   2   1.1e-09   1.5e-07   32.6   0.6   117   268   288   444   286   452 0.90 -
SOLCI002358300       -            602 EOG09360806          -            515   1.6e-30  108.3   0.9   1   4   0.00016     0.022   15.5   0.0   209   269    49   110    41   122 0.78 -
SOLCI002358300       -            602 EOG09360806          -            515   1.6e-30  108.3   0.9   2   4   4.7e-05    0.0066   17.2   0.1   194   249   136   192    99   207 0.76 -
SOLCI002358300       -            602 EOG09360806          -            515   1.6e-30  108.3   0.9   3   4   5.6e-10   7.7e-08   33.5   0.1    84   214   198   323   194   328 0.83 -
SOLCI002358300       -            602 EOG09360806          -            515   1.6e-30  108.3   0.9   4   4   1.6e-14   2.3e-12   48.5   0.0    82   261   296   476   294   545 0.89 -
SOLCI001442100       -            653 EOG09360806          -            515   2.1e-30  107.9   0.2   1   3   1.5e-11     2e-09   38.7   0.0   267   381    78   188    68   197 0.90 -
SOLCI001442100       -            653 EOG09360806          -            515   2.1e-30  107.9   0.2   2   3   4.1e-10   5.6e-08   33.9   0.0   201   331   214   344   205   346 0.94 -
SOLCI001442100       -            653 EOG09360806          -            515   2.1e-30  107.9   0.2   3   3   3.6e-13     5e-11   44.0   0.0   120   382   304   574   301   584 0.78 -
SOLCI000357500       -            662 EOG09360806          -            515   2.2e-30  107.9   1.1   1   3   6.6e-08   9.1e-06   26.7   0.0   202   318    39   155    33   165 0.92 -
SOLCI000357500       -            662 EOG09360806          -            515   2.2e-30  107.9   1.1   2   3   3.8e-10   5.2e-08   34.1   0.1    79   356   188   465   184   476 0.87 -
SOLCI000357500       -            662 EOG09360806          -            515   2.2e-30  107.9   1.1   3   3   2.7e-13   3.8e-11   44.4   0.0   133   264   448   580   439   596 0.82 -
SOLCI000091600       -            538 EOG09360806          -            515   4.9e-30  106.7   0.0   1   2   2.6e-21   3.6e-19   70.9   0.0   132   367    76   313    66   316 0.92 -
SOLCI000091600       -            538 EOG09360806          -            515   4.9e-30  106.7   0.0   2   2   4.3e-11     6e-09   37.2   0.0    80   272   302   491   300   517 0.85 -
SOLCI005419900       -            642 EOG09360806          -            515   5.3e-30  106.6   0.4   1   4   0.00061     0.085   13.6   0.1   354   422   107   178    78   201 0.74 -
SOLCI005419900       -            642 EOG09360806          -            515   5.3e-30  106.6   0.4   2   4     0.085        12    6.5   0.0   267   296   265   294   256   302 0.84 -
SOLCI005419900       -            642 EOG09360806          -            515   5.3e-30  106.6   0.4   3   4   2.9e-24   4.1e-22   80.6   0.1    78   298   317   544   302   548 0.90 -
SOLCI005419900       -            642 EOG09360806          -            515   5.3e-30  106.6   0.4   4   4       7.8   1.1e+03    0.0   0.0   247   293   560   605   553   614 0.85 -
SOLCI006982000       -            615 EOG09360806          -            515   6.4e-30  106.3   4.6   1   5     5e-06   0.00069   20.5   0.0   199   276    94   170    85   178 0.91 -
SOLCI006982000       -            615 EOG09360806          -            515   6.4e-30  106.3   4.6   2   5   1.2e-05    0.0017   19.2   0.3   118   197   182   257   175   277 0.86 -
SOLCI006982000       -            615 EOG09360806          -            515   6.4e-30  106.3   4.6   3   5   1.1e-10   1.5e-08   35.9   0.0   142   263   346   467   266   468 0.84 -
SOLCI006982000       -            615 EOG09360806          -            515   6.4e-30  106.3   4.6   4   5   4.3e-06   0.00059   20.7   0.0    93   160   465   533   463   536 0.94 -
SOLCI006982000       -            615 EOG09360806          -            515   6.4e-30  106.3   4.6   5   5     0.008       1.1    9.9   0.0   200   265   535   603   533   607 0.83 -
SOLCI002051400       -            666 EOG09360806          -            515   7.9e-30  106.1   0.2   1   2   6.7e-25   9.3e-23   82.7   0.6    88   368    81   358    22   378 0.86 -
SOLCI002051400       -            666 EOG09360806          -            515   7.9e-30  106.1   0.2   2   2   2.3e-06   0.00032   21.6   0.0   201   313   358   472   353   495 0.67 -
SOLCI006011700       -            536 EOG09360806          -            515   8.4e-30  106.0   0.2   1   2     1e-23   1.4e-21   78.8   0.4    42   362    24   334     7   340 0.88 -
SOLCI006011700       -            536 EOG09360806          -            515   8.4e-30  106.0   0.2   2   2   1.7e-07   2.4e-05   25.3   0.0   199   332   338   473   332   526 0.69 -
SOLCI001074300       -            601 EOG09360806          -            515   8.8e-30  105.9   1.9   1   3   0.00041     0.056   14.2   0.9   162   281    32   156    22   203 0.64 -
SOLCI001074300       -            601 EOG09360806          -            515   8.8e-30  105.9   1.9   2   3   1.1e-17   1.5e-15   58.9   0.3   130   324   209   403   200   410 0.94 -
SOLCI001074300       -            601 EOG09360806          -            515   8.8e-30  105.9   1.9   3   3   1.5e-08   2.1e-06   28.8   0.0   165   261   411   512   404   522 0.88 -
SOLCI006158300       -            761 EOG09360806          -            515   9.9e-30  105.7  11.3   1   5     0.097        13    6.3   0.0   137   255    80   199    64   210 0.69 -
SOLCI006158300       -            761 EOG09360806          -            515   9.9e-30  105.7  11.3   2   5     1e-07   1.4e-05   26.0   0.2   197   326   245   374   230   380 0.92 -
SOLCI006158300       -            761 EOG09360806          -            515   9.9e-30  105.7  11.3   3   5   3.1e-11   4.3e-09   37.6   0.3   123   272   373   522   367   528 0.90 -
SOLCI006158300       -            761 EOG09360806          -            515   9.9e-30  105.7  11.3   4   5   0.00029      0.04   14.7   0.1   418   472   531   585   523   596 0.92 -
SOLCI006158300       -            761 EOG09360806          -            515   9.9e-30  105.7  11.3   5   5   2.3e-08   3.2e-06   28.1   0.0   201   296   583   682   582   727 0.81 -
SOLCI002977100       -            630 EOG09360806          -            515   1.3e-29  105.3   2.9   1   2   5.1e-20     7e-18   66.6   1.6    94   324    87   313    30   320 0.91 -
SOLCI002977100       -            630 EOG09360806          -            515   1.3e-29  105.3   2.9   2   2   1.5e-10   2.1e-08   35.4   0.0   166   337   322   494   314   510 0.80 -
SOLCI002052500       -            534 EOG09360806          -            515   1.6e-29  105.1   5.6   1   3   8.6e-09   1.2e-06   29.6   3.7   113   261    24   172    14   174 0.91 -
SOLCI002052500       -            534 EOG09360806          -            515   1.6e-29  105.1   5.6   2   3   3.8e-13   5.3e-11   43.9   0.2   172   331   149   304   148   306 0.87 -
SOLCI002052500       -            534 EOG09360806          -            515   1.6e-29  105.1   5.6   3   3   3.7e-11   5.1e-09   37.4   0.0   172   305   281   412   278   441 0.84 -
SOLCI000669300       -            552 EOG09360806          -            515   1.8e-29  104.8   0.1   1   2   8.8e-22   1.2e-19   72.4   0.0    78   365    26   316    16   316 0.86 -
SOLCI000669300       -            552 EOG09360806          -            515   1.8e-29  104.8   0.1   2   2   1.5e-11   2.1e-09   38.7   0.0   134   278   291   436   287   503 0.75 -
SOLCI000257300       -            607 EOG09360806          -            515   2.7e-29  104.3   0.6   1   4    0.0035      0.49   11.1   0.0   125   212    54   142    45   152 0.76 -
SOLCI000257300       -            607 EOG09360806          -            515   2.7e-29  104.3   0.6   2   4   8.4e-08   1.2e-05   26.3   0.0   119   211   154   243   139   253 0.86 -
SOLCI000257300       -            607 EOG09360806          -            515   2.7e-29  104.3   0.6   3   4   2.1e-12   2.9e-10   41.5   0.0   194   276   261   343   256   356 0.92 -
SOLCI000257300       -            607 EOG09360806          -            515   2.7e-29  104.3   0.6   4   4   1.6e-06   0.00021   22.1   0.1   139   275   342   484   336   507 0.85 -
SOLCI006960500       -            799 EOG09360806          -            515   2.7e-29  104.3   8.1   1   4   6.8e-05    0.0094   16.7   1.2   232   373   121   261   105   273 0.86 -
SOLCI006960500       -            799 EOG09360806          -            515   2.7e-29  104.3   8.1   2   4    0.0023      0.32   11.7   0.0   333   379   317   363   298   373 0.60 -
SOLCI006960500       -            799 EOG09360806          -            515   2.7e-29  104.3   8.1   3   4   1.6e-06   0.00022   22.1   0.3    81   227   376   532   371   547 0.83 -
SOLCI006960500       -            799 EOG09360806          -            515   2.7e-29  104.3   8.1   4   4   6.2e-17   8.6e-15   56.4   0.2   123   325   498   708   481   720 0.80 -
SOLCI002635400       -            608 EOG09360806          -            515     3e-29  104.2   4.7   1   5       3.3   4.6e+02    1.3   0.0   208   241    24    58    20    61 0.82 -
SOLCI002635400       -            608 EOG09360806          -            515     3e-29  104.2   4.7   2   5   5.6e-08   7.8e-06   26.9   0.0   167   278    50   161    44   164 0.81 -
SOLCI002635400       -            608 EOG09360806          -            515     3e-29  104.2   4.7   3   5   4.2e-05    0.0059   17.4   0.0   124   212   178   262   167   270 0.89 -
SOLCI002635400       -            608 EOG09360806          -            515     3e-29  104.2   4.7   4   5   0.00083      0.11   13.1   0.1   208   257   296   346   285   359 0.88 -
SOLCI002635400       -            608 EOG09360806          -            515     3e-29  104.2   4.7   5   5     1e-12   1.4e-10   42.5   0.1   130   277   390   535   357   582 0.88 -
SOLCI006485100       -            894 EOG09360806          -            515   3.1e-29  104.1   7.3   1   4   3.5e-09   4.9e-07   30.9   0.0   133   251    81   198    33   206 0.73 -
SOLCI006485100       -            894 EOG09360806          -            515   3.1e-29  104.1   7.3   2   4   5.3e-13   7.3e-11   43.5   1.5    90   348   173   424   172   440 0.72 -
SOLCI006485100       -            894 EOG09360806          -            515   3.1e-29  104.1   7.3   3   4   1.3e-09   1.8e-07   32.3   0.1   207   385   454   631   436   636 0.87 -
SOLCI006485100       -            894 EOG09360806          -            515   3.1e-29  104.1   7.3   4   4   3.3e-05    0.0045   17.8   0.0   125   215   546   632   536   688 0.75 -
SOLCI006543400       -            676 EOG09360806          -            515   3.2e-29  104.0   0.1   1   4   2.6e-09   3.6e-07   31.3   0.0    60   256    42   229     4   236 0.86 -
SOLCI006543400       -            676 EOG09360806          -            515   3.2e-29  104.0   0.1   2   4   9.4e-19   1.3e-16   62.4   0.0   201   374   236   405   230   408 0.95 -
SOLCI006543400       -            676 EOG09360806          -            515   3.2e-29  104.0   0.1   3   4     0.015       2.1    9.0   0.0   201   295   368   467   366   470 0.78 -
SOLCI006543400       -            676 EOG09360806          -            515   3.2e-29  104.0   0.1   4   4      0.85   1.2e+02    3.2   0.0    93   215   436   558   423   578 0.61 -
SOLCI006966600       -            935 EOG09360806          -            515   6.2e-29  103.1   8.0   1   6   0.00012     0.016   15.9   0.4   236   362   116   238   106   244 0.87 -
SOLCI006966600       -            935 EOG09360806          -            515   6.2e-29  103.1   8.0   2   6       1.3   1.8e+02    2.6   0.0   167   231   214   274   210   283 0.76 -
SOLCI006966600       -            935 EOG09360806          -            515   6.2e-29  103.1   8.0   3   6     6e-07   8.3e-05   23.5   0.1   171   296   321   447   315   449 0.76 -
SOLCI006966600       -            935 EOG09360806          -            515   6.2e-29  103.1   8.0   4   6   2.3e-05    0.0032   18.3   0.0   162   259   379   476   370   494 0.74 -
SOLCI006966600       -            935 EOG09360806          -            515   6.2e-29  103.1   8.0   5   6   3.2e-14   4.4e-12   47.5   0.3   123   413   511   792   491   797 0.86 -
SOLCI006966600       -            935 EOG09360806          -            515   6.2e-29  103.1   8.0   6   6   1.5e-07   2.1e-05   25.5   0.0   202   350   654   799   648   850 0.90 -
SOLCI006954000       -            616 EOG09360806          -            515   7.6e-29  102.8   0.2   1   5   2.5e-06   0.00034   21.5   0.0   196   280    57   142    49   147 0.92 -
SOLCI006954000       -            616 EOG09360806          -            515   7.6e-29  102.8   0.2   2   5   3.3e-06   0.00046   21.0   0.0   161   272   161   268   127   275 0.79 -
SOLCI006954000       -            616 EOG09360806          -            515   7.6e-29  102.8   0.2   3   5   7.6e-09   1.1e-06   29.8   0.1   102   254   272   428   267   428 0.83 -
SOLCI006954000       -            616 EOG09360806          -            515   7.6e-29  102.8   0.2   4   5   4.1e-13   5.7e-11   43.8   0.0    78   256   353   532   341   546 0.91 -
SOLCI006954000       -            616 EOG09360806          -            515   7.6e-29  102.8   0.2   5   5      0.83   1.1e+02    3.2   0.0   165   264   507   606   502   612 0.75 -
SOLCI001264300       -            628 EOG09360806          -            515   7.9e-29  102.7   0.4   1   2     5e-12   6.9e-10   40.3   0.0    93   261    51   217    38   223 0.82 -
SOLCI001264300       -            628 EOG09360806          -            515   7.9e-29  102.7   0.4   2   2   1.4e-17   1.9e-15   58.6   0.3   102   296   225   420   211   453 0.92 -
SOLCI004171700       -            633 EOG09360806          -            515   8.2e-29  102.7   0.5   1   3   3.6e-08     5e-06   27.5   0.0   134   245    92   203    87   214 0.70 -
SOLCI004171700       -            633 EOG09360806          -            515   8.2e-29  102.7   0.5   2   3   1.4e-16     2e-14   55.2   0.1   119   326   182   396   182   399 0.85 -
SOLCI004171700       -            633 EOG09360806          -            515   8.2e-29  102.7   0.5   3   3   4.5e-06   0.00062   20.6   0.0   160   284   398   524   394   612 0.66 -
SOLCI000005400       -            477 EOG09360806          -            515   9.6e-29  102.5   0.0   1   3   4.8e-19   6.7e-17   63.4   0.0    84   330    47   291    34   296 0.93 -
SOLCI000005400       -            477 EOG09360806          -            515   9.6e-29  102.5   0.0   2   3   2.8e-06   0.00039   21.3   0.0   204   295   297   393   292   397 0.87 -
SOLCI000005400       -            477 EOG09360806          -            515   9.6e-29  102.5   0.0   3   3   0.00025     0.035   14.8   0.0   200   265   396   464   394   476 0.86 -
SOLCI001403200       -            693 EOG09360806          -            515   1.7e-28  101.6   0.1   1   4   2.2e-07   3.1e-05   24.9   0.0   196   331    40   175    33   179 0.91 -
SOLCI001403200       -            693 EOG09360806          -            515   1.7e-28  101.6   0.1   2   4   1.2e-10   1.6e-08   35.7   0.0   154   328    99   275    93   280 0.85 -
SOLCI001403200       -            693 EOG09360806          -            515   1.7e-28  101.6   0.1   3   4   5.9e-05    0.0081   16.9   0.0   173   231   256   310   240   321 0.65 -
SOLCI001403200       -            693 EOG09360806          -            515   1.7e-28  101.6   0.1   4   4   6.7e-13   9.3e-11   43.1   0.1    79   273   298   490   297   517 0.89 -
SOLCI001923700       -            387 EOG09360806          -            515   2.2e-28  101.3   0.6   1   1   5.9e-29   8.1e-27   96.1   0.5   134   415    78   365    76   370 0.79 -
SOLCI002660400       -            653 EOG09360806          -            515   6.2e-28   99.8   0.9   1   4      0.16        22    5.6   0.0    22    91    96   165    82   174 0.86 -
SOLCI002660400       -            653 EOG09360806          -            515   6.2e-28   99.8   0.9   2   4   2.1e-09   2.8e-07   31.6   0.1   170   295   175   303   170   308 0.59 -
SOLCI002660400       -            653 EOG09360806          -            515   6.2e-28   99.8   0.9   3   4      0.23        32    5.1   0.0   103   178   377   454   342   460 0.79 -
SOLCI002660400       -            653 EOG09360806          -            515   6.2e-28   99.8   0.9   4   4   7.4e-17     1e-14   56.2   0.0    22   225   404   610   399   619 0.84 -
SOLCI004023700       -            541 EOG09360806          -            515   6.5e-28   99.7   4.2   1   3   6.1e-07   8.5e-05   23.5   0.2   157   254    46   143    24   152 0.87 -
SOLCI004023700       -            541 EOG09360806          -            515   6.5e-28   99.7   4.2   2   3   4.7e-10   6.5e-08   33.7   0.1   200   306   151   254   140   260 0.88 -
SOLCI004023700       -            541 EOG09360806          -            515   6.5e-28   99.7   4.2   3   3   3.7e-13   5.1e-11   44.0   0.1    80   262   233   417   231   427 0.90 -
SOLCI005586600       -            624 EOG09360806          -            515   7.4e-28   99.5   0.5   1   3   2.4e-05    0.0033   18.2   0.0   195   332    51   184    34   185 0.78 -
SOLCI005586600       -            624 EOG09360806          -            515   7.4e-28   99.5   0.5   2   3   6.8e-15   9.4e-13   49.7   0.2   198   366   151   315   142   317 0.95 -
SOLCI005586600       -            624 EOG09360806          -            515   7.4e-28   99.5   0.5   3   3   2.8e-10   3.9e-08   34.5   0.0   201   335   317   452   315   462 0.92 -
SOLCI004780800       -            688 EOG09360806          -            515   9.1e-28   99.2   0.0   1   3   4.2e-12   5.8e-10   40.5   0.0    84   323    28   268    11   268 0.86 -
SOLCI004780800       -            688 EOG09360806          -            515   9.1e-28   99.2   0.0   2   3   4.8e-11   6.6e-09   37.0   0.6   198   349   244   392   236   399 0.88 -
SOLCI004780800       -            688 EOG09360806          -            515   9.1e-28   99.2   0.0   3   3   4.1e-07   5.6e-05   24.1   0.0   102   266   386   551   378   559 0.87 -
SOLCI004636700       -            698 EOG09360806          -            515   2.7e-27   97.7   2.1   1   5   4.5e-08   6.2e-06   27.2   0.0   117   291    82   252    60   256 0.60 -
SOLCI004636700       -            698 EOG09360806          -            515   2.7e-27   97.7   2.1   2   5   3.4e-10   4.7e-08   34.2   0.0   136   324   132   320   116   327 0.90 -
SOLCI004636700       -            698 EOG09360806          -            515   2.7e-27   97.7   2.1   3   5   8.3e-05     0.011   16.4   0.0   202   261   330   389   327   406 0.92 -
SOLCI004636700       -            698 EOG09360806          -            515   2.7e-27   97.7   2.1   4   5   4.3e-08     6e-06   27.3   0.2   117   210   416   505   389   520 0.87 -
SOLCI004636700       -            698 EOG09360806          -            515   2.7e-27   97.7   2.1   5   5   5.5e-06   0.00076   20.3   0.0   162   292   492   622   488   634 0.86 -
SOLCI005477300       -            449 EOG09360806          -            515   3.8e-27   97.2   0.0   1   3   0.00036      0.05   14.3   0.0   165   264    22   130    15   133 0.84 -
SOLCI005477300       -            449 EOG09360806          -            515   3.8e-27   97.2   0.0   2   3   1.2e-17   1.6e-15   58.8   0.0   116   375    48   301    46   303 0.91 -
SOLCI005477300       -            449 EOG09360806          -            515   3.8e-27   97.2   0.0   3   3     1e-10   1.4e-08   35.9   0.0    95   265   262   433   254   442 0.85 -
SOLCI007300500       -            403 EOG09360806          -            515   3.9e-27   97.2   0.0   1   2      0.84   1.2e+02    3.2   0.0   238   283   118   163    98   168 0.83 -
SOLCI007300500       -            403 EOG09360806          -            515   3.9e-27   97.2   0.0   2   2   1.4e-27   1.9e-25   91.6   0.0   106   297   192   387   169   392 0.91 -
SOLCI007107400       -            626 EOG09360806          -            515   4.2e-27   97.0  13.0   1   5   1.1e-05    0.0016   19.3   0.0   110   215    39   142    23   154 0.84 -
SOLCI007107400       -            626 EOG09360806          -            515   4.2e-27   97.0  13.0   2   5    0.0017      0.23   12.1   0.1   164   236   161   231   150   238 0.75 -
SOLCI007107400       -            626 EOG09360806          -            515   4.2e-27   97.0  13.0   3   5   5.6e-06   0.00077   20.3   1.2   162   264   263   330   214   334 0.56 -
SOLCI007107400       -            626 EOG09360806          -            515   4.2e-27   97.0  13.0   4   5   5.9e-10   8.2e-08   33.4   1.2   197   326   263   392   253   396 0.91 -
SOLCI007107400       -            626 EOG09360806          -            515   4.2e-27   97.0  13.0   5   5   2.3e-14   3.2e-12   48.0   0.1   102   324   304   525   302   534 0.91 -
SOLCI004901500       -            466 EOG09360806          -            515   5.5e-27   96.7   0.1   1   4       2.4   3.3e+02    1.7   0.0   234   295    86   147    41   151 0.53 -
SOLCI004901500       -            466 EOG09360806          -            515   5.5e-27   96.7   0.1   2   4   4.7e-16   6.5e-14   53.5   0.0   172   324   125   275   106   276 0.85 -
SOLCI004901500       -            466 EOG09360806          -            515   5.5e-27   96.7   0.1   3   4   1.5e-08   2.1e-06   28.8   0.0   195   295   246   349   239   352 0.78 -
SOLCI004901500       -            466 EOG09360806          -            515   5.5e-27   96.7   0.1   4   4   1.9e-05    0.0026   18.6   0.0   191   250   347   407   341   432 0.78 -
SOLCI003658300       -            765 EOG09360806          -            515   5.6e-27   96.7   0.1   1   4      0.13        18    5.9   0.0   207   317    75   186    35   199 0.53 -
SOLCI003658300       -            765 EOG09360806          -            515   5.6e-27   96.7   0.1   2   4   2.3e-08   3.1e-06   28.2   0.0   115   276   244   401   235   405 0.94 -
SOLCI003658300       -            765 EOG09360806          -            515   5.6e-27   96.7   0.1   3   4   6.7e-15   9.3e-13   49.7   0.1    81   260   377   556   374   559 0.90 -
SOLCI003658300       -            765 EOG09360806          -            515   5.6e-27   96.7   0.1   4   4   1.4e-09   1.9e-07   32.2   0.0   121   266   483   628   482   635 0.90 -
SOLCI000463100       -            526 EOG09360806          -            515   6.4e-27   96.4   0.1   1   2   4.8e-10   6.7e-08   33.7   0.0   203   355   154   309   147   313 0.88 -
SOLCI000463100       -            526 EOG09360806          -            515   6.4e-27   96.4   0.1   2   2   3.3e-18   4.5e-16   60.7   0.0   119   299   314   494   311   498 0.97 -
SOLCI005818800       -            585 EOG09360806          -            515     7e-27   96.3   0.0   1   5   2.3e-05    0.0033   18.2   0.0   163   225    72   134    43   140 0.86 -
SOLCI005818800       -            585 EOG09360806          -            515     7e-27   96.3   0.0   2   5     2e-06   0.00028   21.8   0.0   196   283   140   227   137   230 0.91 -
SOLCI005818800       -            585 EOG09360806          -            515     7e-27   96.3   0.0   3   5   2.5e-08   3.5e-06   28.0   0.0    81   165   196   280   193   283 0.96 -
SOLCI005818800       -            585 EOG09360806          -            515     7e-27   96.3   0.0   4   5   7.9e-10   1.1e-07   33.0   0.0   194   277   239   322   228   332 0.92 -
SOLCI005818800       -            585 EOG09360806          -            515     7e-27   96.3   0.0   5   5   4.7e-06   0.00065   20.5   0.0   149   247   295   394   291   449 0.88 -
SOLCI002908200       -            626 EOG09360806          -            515   8.4e-27   96.1   0.1   1   3      0.25        34    5.0   0.0   422   467    33    78    22    86 0.91 -
SOLCI002908200       -            626 EOG09360806          -            515   8.4e-27   96.1   0.1   2   3   8.5e-15   1.2e-12   49.4   0.0   101   261    86   242    78   259 0.91 -
SOLCI002908200       -            626 EOG09360806          -            515   8.4e-27   96.1   0.1   3   3   4.3e-13     6e-11   43.8   0.0    81   261   233   418   230   425 0.91 -
SOLCI003282300       -            649 EOG09360806          -            515     9e-27   96.0   4.7   1   4      0.15        21    5.7   0.0   200   241    61   102    25   113 0.81 -
SOLCI003282300       -            649 EOG09360806          -            515     9e-27   96.0   4.7   2   4   1.6e-06   0.00021   22.1   0.0   202   323   133   255   125   265 0.84 -
SOLCI003282300       -            649 EOG09360806          -            515     9e-27   96.0   4.7   3   4   8.6e-07   0.00012   23.0   0.1   308   468   205   364   197   369 0.45 -
SOLCI003282300       -            649 EOG09360806          -            515     9e-27   96.0   4.7   4   4   6.4e-14   8.8e-12   46.5   0.5   103   298   373   570   366   575 0.93 -
SOLCI003387500       -            695 EOG09360806          -            515   9.7e-27   95.9   0.9   1   3   1.2e-10   1.7e-08   35.7   0.1   102   230   123   247   112   262 0.70 -
SOLCI003387500       -            695 EOG09360806          -            515   9.7e-27   95.9   0.9   2   3   7.6e-19   1.1e-16   62.7   0.0    80   301   237   457   236   486 0.90 -
SOLCI003387500       -            695 EOG09360806          -            515   9.7e-27   95.9   0.9   3   3       3.2   4.4e+02    1.3   0.0   120   200   479   558   455   592 0.51 -
SOLCI001388900       -            521 EOG09360806          -            515   9.9e-27   95.8   5.1   1   3   2.6e-14   3.6e-12   47.8   0.0    79   276    98   297    95   299 0.83 -
SOLCI001388900       -            521 EOG09360806          -            515   9.9e-27   95.8   5.1   2   3   7.1e-11   9.9e-09   36.4   0.1   111   231   303   423   288   428 0.63 -
SOLCI001388900       -            521 EOG09360806          -            515   9.9e-27   95.8   5.1   3   3   0.00097      0.13   12.9   0.3   136   203   435   499   429   511 0.85 -
SOLCI002338600       -            706 EOG09360806          -            515     1e-26   95.8   2.2   1   5      0.13        18    5.9   0.1   274   328    33    89    22    93 0.78 -
SOLCI002338600       -            706 EOG09360806          -            515     1e-26   95.8   2.2   2   5    0.0016      0.23   12.2   0.1   200   315    62   178    47   189 0.67 -
SOLCI002338600       -            706 EOG09360806          -            515     1e-26   95.8   2.2   3   5   4.8e-05    0.0066   17.2   0.0    46   215    84   244    82   250 0.82 -
SOLCI002338600       -            706 EOG09360806          -            515     1e-26   95.8   2.2   4   5     0.012       1.6    9.3   0.1   318   364   247   293   239   302 0.86 -
SOLCI002338600       -            706 EOG09360806          -            515     1e-26   95.8   2.2   5   5   2.1e-18   2.9e-16   61.3   0.0   101   330   302   529   294   559 0.86 -
SOLCI003135400       -            590 EOG09360806          -            515   2.3e-26   94.6   0.8   1   3   4.3e-06   0.00059   20.7   0.0   183   260    19    95     9   103 0.87 -
SOLCI003135400       -            590 EOG09360806          -            515   2.3e-26   94.6   0.8   2   3     1e-11   1.4e-09   39.2   0.3   168   384   136   349    99   353 0.76 -
SOLCI003135400       -            590 EOG09360806          -            515   2.3e-26   94.6   0.8   3   3   4.6e-11   6.4e-09   37.1   0.0   134   330   305   499   302   506 0.85 -
SOLCI001781600       -            651 EOG09360806          -            515   2.5e-26   94.5   0.1   1   3    0.0016      0.22   12.2   0.0   227   277   100   150    95   159 0.87 -
SOLCI001781600       -            651 EOG09360806          -            515   2.5e-26   94.5   0.1   2   3   3.4e-20   4.7e-18   67.2   0.2   164   377   174   381   167   381 0.90 -
SOLCI001781600       -            651 EOG09360806          -            515   2.5e-26   94.5   0.1   3   3   1.5e-07   2.1e-05   25.5   0.1   201   295   341   440   339   447 0.89 -
SOLCI004944500       -            405 EOG09360806          -            515   5.1e-26   93.5   0.5   1   2   3.4e-14   4.8e-12   47.4   0.0   109   230   119   241   111   242 0.91 -
SOLCI004944500       -            405 EOG09360806          -            515   5.1e-26   93.5   0.5   2   2   8.8e-14   1.2e-11   46.0   0.1   258   391   238   371   232   389 0.62 -
SOLCI000565500       -            488 EOG09360806          -            515   7.6e-26   92.9   3.1   1   3   4.3e-12   5.9e-10   40.5   0.1   187   291   150   257    81   267 0.76 -
SOLCI000565500       -            488 EOG09360806          -            515   7.6e-26   92.9   3.1   2   3   8.7e-15   1.2e-12   49.4   0.2   167   277   270   380   260   391 0.93 -
SOLCI000565500       -            488 EOG09360806          -            515   7.6e-26   92.9   3.1   3   3       1.7   2.4e+02    2.2   0.0   143   191   405   455   387   469 0.80 -
SOLCI003956600       -            581 EOG09360806          -            515   8.1e-26   92.8   1.5   1   2   5.3e-18   7.3e-16   60.0   0.1   131   352    62   286    50   294 0.89 -
SOLCI003956600       -            581 EOG09360806          -            515   8.1e-26   92.8   1.5   2   2   3.3e-11   4.5e-09   37.6   0.1    81   266   260   444   257   453 0.89 -
SOLCI005367200       -            658 EOG09360806          -            515   9.5e-26   92.6   0.0   1   3   1.3e-08   1.8e-06   29.0   0.0   136   278    56   194    38   204 0.94 -
SOLCI005367200       -            658 EOG09360806          -            515   9.5e-26   92.6   0.0   2   3   0.00031     0.043   14.5   0.0   197   278   214   295   205   303 0.90 -
SOLCI005367200       -            658 EOG09360806          -            515   9.5e-26   92.6   0.0   3   3   2.6e-13   3.5e-11   44.5   0.0   118   336   306   521   301   539 0.78 -
SOLCI002576300       -            608 EOG09360806          -            515   9.8e-26   92.5   0.0   1   3   3.8e-05    0.0052   17.6   0.0   219   279    82   142    75   158 0.89 -
SOLCI002576300       -            608 EOG09360806          -            515   9.8e-26   92.5   0.0   2   3   1.1e-09   1.5e-07   32.5   0.1    82   253   217   388   213   388 0.87 -
SOLCI002576300       -            608 EOG09360806          -            515   9.8e-26   92.5   0.0   3   3   6.6e-09   9.1e-07   30.0   0.0    86   300   357   571   349   588 0.77 -
SOLCI002443800       -            566 EOG09360806          -            515     1e-25   92.5   3.7   1   3     0.048       6.6    7.3   0.0   124   203    55   131    34   142 0.78 -
SOLCI002443800       -            566 EOG09360806          -            515     1e-25   92.5   3.7   2   3   1.4e-09   1.9e-07   32.2   1.2   112   260   110   251   108   254 0.84 -
SOLCI002443800       -            566 EOG09360806          -            515     1e-25   92.5   3.7   3   3   1.6e-17   2.2e-15   58.4   0.1    79   336   241   497   239   500 0.85 -
SOLCI004915200       -            542 EOG09360806          -            515   1.2e-25   92.2   0.0   1   3     8e-08   1.1e-05   26.4   0.0   107   208   109   208    89   217 0.83 -
SOLCI004915200       -            542 EOG09360806          -            515   1.2e-25   92.2   0.0   2   3   4.3e-08   5.9e-06   27.3   0.0   118   210   223   311   210   315 0.83 -
SOLCI004915200       -            542 EOG09360806          -            515   1.2e-25   92.2   0.0   3   3   1.9e-10   2.6e-08   35.1   0.0   123   335   326   533   307   537 0.75 -
SOLCI001933400       -            674 EOG09360806          -            515   1.4e-25   92.0   2.8   1   3   1.3e-05    0.0017   19.1   0.0   277   365    73   161    62   168 0.72 -
SOLCI001933400       -            674 EOG09360806          -            515   1.4e-25   92.0   2.8   2   3   3.2e-18   4.4e-16   60.7   0.1   117   468   154   499   152   507 0.86 -
SOLCI001933400       -            674 EOG09360806          -            515   1.4e-25   92.0   2.8   3   3   0.00092      0.13   13.0   0.1   305   369   574   637   567   664 0.79 -
SOLCI004441600       -            343 EOG09360806          -            515   1.4e-25   92.0   0.2   1   1   1.5e-27   2.1e-25   91.4   0.2   255   414   159   315   154   320 0.94 -
SOLCI000161600       -            521 EOG09360806          -            515   2.3e-25   91.3   1.3   1   2   9.7e-09   1.3e-06   29.4   0.1   185   293   193   305   175   307 0.84 -
SOLCI000161600       -            521 EOG09360806          -            515   2.3e-25   91.3   1.3   2   2   3.2e-18   4.5e-16   60.7   0.2   151   298   306   459   303   469 0.93 -
SOLCI007220200       -            850 EOG09360806          -            515   2.7e-25   91.1   7.3   1   5       2.2     3e+02    1.9   0.2    24   154    54   179    24   189 0.46 -
SOLCI007220200       -            850 EOG09360806          -            515   2.7e-25   91.1   7.3   2   5    0.0037      0.52   11.0   0.1   197   276   152   231    62   245 0.82 -
SOLCI007220200       -            850 EOG09360806          -            515   2.7e-25   91.1   7.3   3   5   1.8e-13   2.5e-11   45.0   0.1   101   389   192   485   186   499 0.81 -
SOLCI007220200       -            850 EOG09360806          -            515   2.7e-25   91.1   7.3   4   5   1.6e-08   2.3e-06   28.6   0.2   201   374   500   669   492   671 0.83 -
SOLCI007220200       -            850 EOG09360806          -            515   2.7e-25   91.1   7.3   5   5   9.4e-07   0.00013   22.9   0.0   202   296   633   732   633   757 0.85 -
SOLCI004319000       -            329 EOG09360806          -            515     3e-25   90.9   0.1   1   1   4.1e-27   5.6e-25   90.0   0.1   233   438   102   310    93   315 0.96 -
SOLCI006320100       -            758 EOG09360806          -            515   3.6e-25   90.7   4.1   1   4    0.0001     0.014   16.2   0.7   124   232   119   221   109   229 0.79 -
SOLCI006320100       -            758 EOG09360806          -            515   3.6e-25   90.7   4.1   2   4    0.0049      0.68   10.6   0.0   205   274   229   298   225   303 0.90 -
SOLCI006320100       -            758 EOG09360806          -            515   3.6e-25   90.7   4.1   3   4   0.00095      0.13   12.9   0.2   236   361   330   452   315   456 0.86 -
SOLCI006320100       -            758 EOG09360806          -            515   3.6e-25   90.7   4.1   4   4   1.9e-14   2.6e-12   48.3   0.0   301   472   458   629   454   635 0.89 -
SOLCI006210600       -            498 EOG09360806          -            515   3.6e-25   90.7   0.0   1   2   1.1e-18   1.5e-16   62.2   0.0    81   326    30   267    21   270 0.88 -
SOLCI006210600       -            498 EOG09360806          -            515   3.6e-25   90.7   0.0   2   2     8e-08   1.1e-05   26.4   0.0   169   294   246   372   242   376 0.88 -
SOLCI004636900       -            632 EOG09360806          -            515   4.6e-25   90.3   0.2   1   4   1.1e-09   1.5e-07   32.6   0.0   167   324    47   195    37   201 0.83 -
SOLCI004636900       -            632 EOG09360806          -            515   4.6e-25   90.3   0.2   2   4   1.7e-05    0.0024   18.7   0.4   303   394   205   296   200   318 0.90 -
SOLCI004636900       -            632 EOG09360806          -            515   4.6e-25   90.3   0.2   3   4    0.0064      0.89   10.2   0.4    83   254   226   396   225   403 0.76 -
SOLCI004636900       -            632 EOG09360806          -            515   4.6e-25   90.3   0.2   4   4     2e-09   2.7e-07   31.7   0.0   174   297   382   506   371   545 0.78 -
SOLCI005428400       -            643 EOG09360806          -            515   5.4e-25   90.1   0.8   1   3      0.25        34    5.0   0.0   206   342    39    74    32    80 0.61 -
SOLCI005428400       -            643 EOG09360806          -            515   5.4e-25   90.1   0.8   2   3   3.8e-16   5.3e-14   53.8   0.7   100   333   108   338    90   341 0.89 -
SOLCI005428400       -            643 EOG09360806          -            515   5.4e-25   90.1   0.8   3   3   4.8e-07   6.6e-05   23.8   0.0   113   265   355   508   352   519 0.85 -
SOLCI002934700       -            481 EOG09360806          -            515   7.1e-25   89.7   0.1   1   2     7e-25   9.7e-23   82.7   0.2    37   295    97   350    71   372 0.88 -
SOLCI002934700       -            481 EOG09360806          -            515   7.1e-25   89.7   0.1   2   2      0.57        79    3.8   0.0   309   338   395   424   389   431 0.81 -
SOLCI001668200       -            599 EOG09360806          -            515   7.6e-25   89.6   0.1   1   5      0.37        51    4.4   0.0   201   239    61   100    56   110 0.76 -
SOLCI001668200       -            599 EOG09360806          -            515   7.6e-25   89.6   0.1   2   5   1.2e-09   1.7e-07   32.4   0.0   115   267   147   295   132   309 0.86 -
SOLCI001668200       -            599 EOG09360806          -            515   7.6e-25   89.6   0.1   3   5   6.1e-10   8.5e-08   33.4   0.0    79   251   278   450   277   458 0.87 -
SOLCI001668200       -            599 EOG09360806          -            515   7.6e-25   89.6   0.1   4   5   1.5e-06    0.0002   22.2   0.0   195   277   425   507   409   513 0.91 -
SOLCI001668200       -            599 EOG09360806          -            515   7.6e-25   89.6   0.1   5   5   8.7e-06    0.0012   19.7   0.0   148   248   479   580   466   592 0.69 -
SOLCI004937200       -            610 EOG09360806          -            515   1.2e-24   89.0   0.0   1   2   2.1e-10   2.9e-08   34.9   0.0    78   264    54   232    17   236 0.88 -
SOLCI004937200       -            610 EOG09360806          -            515   1.2e-24   89.0   0.0   2   2   2.2e-16     3e-14   54.6   0.0    81   284   220   422   218   473 0.82 -
SOLCI000673300       -            704 EOG09360806          -            515   1.3e-24   88.8   1.4   1   3   2.7e-17   3.8e-15   57.6   0.6   134   386   132   380   100   381 0.91 -
SOLCI000673300       -            704 EOG09360806          -            515   1.3e-24   88.8   1.4   2   3   7.7e-09   1.1e-06   29.7   0.0   196   277   361   442   359   452 0.95 -
SOLCI000673300       -            704 EOG09360806          -            515   1.3e-24   88.8   1.4   3   3      0.39        54    4.3   0.0   198   298   465   565   453   573 0.71 -
SOLCI000001500       -            642 EOG09360806          -            515     2e-24   88.3   0.4   1   3     2e-08   2.8e-06   28.3   0.0   269   467    31   229    30   229 0.66 -
SOLCI000001500       -            642 EOG09360806          -            515     2e-24   88.3   0.4   2   3   0.00016     0.022   15.5   0.0    98   214   168   281   150   287 0.71 -
SOLCI000001500       -            642 EOG09360806          -            515     2e-24   88.3   0.4   3   3   1.3e-12   1.8e-10   42.2   0.2   102   301   274   436   272   465 0.63 -
SOLCI003281000       -            483 EOG09360806          -            515   2.3e-24   88.0   1.7   1   2   2.9e-07   4.1e-05   24.5   0.0    94   206     6   114     1   131 0.66 -
SOLCI003281000       -            483 EOG09360806          -            515   2.3e-24   88.0   1.7   2   2   2.3e-18   3.2e-16   61.2   1.2    85   257   133   303   124   348 0.85 -
SOLCI002364300       -            528 EOG09360806          -            515   2.4e-24   88.0   5.0   1   2   5.1e-15     7e-13   50.1   3.3   136   326    23   213    16   219 0.93 -
SOLCI002364300       -            528 EOG09360806          -            515   2.4e-24   88.0   5.0   2   2     8e-11   1.1e-08   36.3   0.0   168   262   222   321   218   392 0.87 -
SOLCI003177800       -            637 EOG09360806          -            515   2.8e-24   87.8   3.8   1   5   5.8e-07     8e-05   23.5   0.1   308   455    74   215    65   216 0.74 -
SOLCI003177800       -            637 EOG09360806          -            515   2.8e-24   87.8   3.8   2   5   0.00017     0.023   15.4   0.0   303   368   200   265   197   268 0.84 -
SOLCI003177800       -            637 EOG09360806          -            515   2.8e-24   87.8   3.8   3   5   1.7e-09   2.3e-07   31.9   0.0    80   221   218   355   216   373 0.92 -
SOLCI003177800       -            637 EOG09360806          -            515   2.8e-24   87.8   3.8   4   5   3.4e-08   4.7e-06   27.6   0.0   132   260   379   508   377   514 0.84 -
SOLCI003177800       -            637 EOG09360806          -            515   2.8e-24   87.8   3.8   5   5       4.8   6.7e+02    0.7   0.0   131   199   512   579   505   583 0.65 -
SOLCI000130800       -            698 EOG09360806          -            515   3.6e-24   87.4   1.2   1   5      0.68        94    3.5   0.0   222   261    38    77    32    89 0.86 -
SOLCI000130800       -            698 EOG09360806          -            515   3.6e-24   87.4   1.2   2   5    0.0014      0.19   12.4   0.1   124   195   119   187    84   207 0.74 -
SOLCI000130800       -            698 EOG09360806          -            515   3.6e-24   87.4   1.2   3   5       5.3   7.3e+02    0.6   0.2    64   122   259   320   244   365 0.68 -
SOLCI000130800       -            698 EOG09360806          -            515   3.6e-24   87.4   1.2   4   5   9.5e-05     0.013   16.2   0.0   201   261   370   430   360   435 0.92 -
SOLCI000130800       -            698 EOG09360806          -            515   3.6e-24   87.4   1.2   5   5   1.1e-13   1.5e-11   45.7   0.1   131   323   476   671   439   682 0.75 -
SOLCI002625600       -            591 EOG09360806          -            515   3.9e-24   87.3   1.6   1   2   1.1e-08   1.5e-06   29.2   0.1   135   276    86   227    81   239 0.65 -
SOLCI002625600       -            591 EOG09360806          -            515   3.9e-24   87.3   1.6   2   2   9.8e-20   1.4e-17   65.7   0.3    79   262   201   385   200   400 0.93 -
SOLCI003466100       -            531 EOG09360806          -            515   4.8e-24   87.0   1.4   1   2   1.3e-18   1.7e-16   62.0   0.6   121   349   107   327    81   338 0.92 -
SOLCI003466100       -            531 EOG09360806          -            515   4.8e-24   87.0   1.4   2   2   6.4e-07   8.9e-05   23.4   0.0   192   264   341   418   315   427 0.84 -
SOLCI004732000       -            116 EOG09360806          -            515   8.3e-24   86.2   0.0   1   1   6.8e-26   9.5e-24   86.0   0.0   181   291     2   116     1   116 0.92 -
SOLCI001997700       -            525 EOG09360806          -            515     2e-23   84.9   3.9   1   1     2e-25   2.8e-23   84.4   3.9   134   422   205   493   196   506 0.91 -
SOLCI005434400       -            615 EOG09360806          -            515   2.2e-23   84.8   0.1   1   4   0.00011     0.015   16.0   0.0   107   243     7   143     2   174 0.63 -
SOLCI005434400       -            615 EOG09360806          -            515   2.2e-23   84.8   0.1   2   4      0.63        87    3.6   0.1   200   237   194   234   159   248 0.70 -
SOLCI005434400       -            615 EOG09360806          -            515   2.2e-23   84.8   0.1   3   4   2.7e-10   3.7e-08   34.6   0.1   188   328   283   427   269   433 0.85 -
SOLCI005434400       -            615 EOG09360806          -            515   2.2e-23   84.8   0.1   4   4   2.1e-06   0.00028   21.7   0.0    85   265   425   603   424   612 0.78 -
SOLCI002514300       -            555 EOG09360806          -            515   3.9e-23   84.0   0.0   1   2   2.7e-18   3.8e-16   60.9   0.0   116   440    56   375     3   383 0.84 -
SOLCI002514300       -            555 EOG09360806          -            515   3.9e-23   84.0   0.0   2   2     2e-06   0.00027   21.8   0.0    48   159   362   469   330   475 0.55 -
SOLCI006161400       -            527 EOG09360806          -            515   4.5e-23   83.7   1.8   1   3   9.4e-08   1.3e-05   26.2   0.1   104   261    35   196    24   201 0.81 -
SOLCI006161400       -            527 EOG09360806          -            515   4.5e-23   83.7   1.8   2   3   3.9e-07   5.4e-05   24.1   0.1   203   276   200   274   196   279 0.73 -
SOLCI006161400       -            527 EOG09360806          -            515   4.5e-23   83.7   1.8   3   3   5.1e-09   7.1e-07   30.3   0.0    88   291   292   494   287   507 0.51 -
SOLCI004428300       -            605 EOG09360806          -            515     5e-23   83.6   0.0   1   3   5.7e-08   7.9e-06   26.9   0.0   133   263    71   198    64   212 0.73 -
SOLCI004428300       -            605 EOG09360806          -            515     5e-23   83.6   0.0   2   3   8.8e-14   1.2e-11   46.0   0.1   199   378   236   411   230   417 0.94 -
SOLCI004428300       -            605 EOG09360806          -            515     5e-23   83.6   0.0   3   3   2.7e-05    0.0037   18.1   0.0   137   261   376   470   371   544 0.52 -
SOLCI006582300       -            682 EOG09360806          -            515   5.1e-23   83.6   1.3   1   4   7.3e-07    0.0001   23.2   0.0   208   347    73   212    62   213 0.78 -
SOLCI006582300       -            682 EOG09360806          -            515   5.1e-23   83.6   1.3   2   4   3.5e-06   0.00049   21.0   0.2    79   233   185   331   173   338 0.90 -
SOLCI006582300       -            682 EOG09360806          -            515   5.1e-23   83.6   1.3   3   4   1.4e-07     2e-05   25.6   0.7    64   239   272   439   260   475 0.78 -
SOLCI006582300       -            682 EOG09360806          -            515   5.1e-23   83.6   1.3   4   4   9.7e-07   0.00013   22.8   0.0   204   293   474   564   451   597 0.62 -
SOLCI002575800       -            399 EOG09360806          -            515   6.7e-23   83.2   2.0   1   1   6.7e-25   9.3e-23   82.7   2.0    94   342   117   380    95   388 0.85 -
SOLCI004716000       -            622 EOG09360806          -            515   8.2e-23   82.9   6.0   1   3   5.1e-09     7e-07   30.3   0.2   186   266    66   146    21   162 0.86 -
SOLCI004716000       -            622 EOG09360806          -            515   8.2e-23   82.9   6.0   2   3   3.5e-06   0.00048   21.0   0.1   198   266   179   247   148   258 0.89 -
SOLCI004716000       -            622 EOG09360806          -            515   8.2e-23   82.9   6.0   3   3   2.2e-10     3e-08   34.8   0.2   121   295   238   413   236   417 0.89 -
SOLCI000302400       -            476 EOG09360806          -            515   1.2e-22   82.4   0.1   1   3   2.2e-18   3.1e-16   61.2   0.1    88   373    34   319    11   323 0.77 -
SOLCI000302400       -            476 EOG09360806          -            515   1.2e-22   82.4   0.1   2   3   4.1e-06   0.00057   20.7   0.0   188   283   239   334   234   351 0.90 -
SOLCI000302400       -            476 EOG09360806          -            515   1.2e-22   82.4   0.1   3   3    0.0014      0.19   12.4   0.0   195   303   349   457   345   461 0.88 -
SOLCI002665900       -            528 EOG09360806          -            515   1.3e-22   82.2   0.4   1   2   6.8e-18   9.5e-16   59.6   0.2   110   385    88   357    74   364 0.87 -
SOLCI002665900       -            528 EOG09360806          -            515   1.3e-22   82.2   0.4   2   2     3e-05    0.0041   17.9   0.0    82   213   365   500   352   522 0.80 -
SOLCI000401400       -            603 EOG09360806          -            515   1.6e-22   81.9   3.1   1   2   3.2e-15   4.5e-13   50.8   0.0   131   358    88   313    79   313 0.82 -
SOLCI000401400       -            603 EOG09360806          -            515   1.6e-22   81.9   3.1   2   2   8.9e-12   1.2e-09   39.4   1.1   203   408   263   467   253   474 0.91 -
SOLCI001655700       -            472 EOG09360806          -            515   2.5e-22   81.3   0.1   1   4     3e-08   4.2e-06   27.8   0.0   165   277     7   119     1   125 0.84 -
SOLCI001655700       -            472 EOG09360806          -            515   2.5e-22   81.3   0.1   2   4   1.3e-12   1.8e-10   42.2   0.0   206   367   149   305   137   306 0.92 -
SOLCI001655700       -            472 EOG09360806          -            515   2.5e-22   81.3   0.1   3   4     0.011       1.5    9.5   0.0    81   160   296   378   280   388 0.78 -
SOLCI001655700       -            472 EOG09360806          -            515   2.5e-22   81.3   0.1   4   4       7.5     1e+03    0.1   0.0   228   266   411   449   406   452 0.89 -
SOLCI006342600       -            498 EOG09360806          -            515   4.6e-22   80.4   1.7   1   1   6.5e-24     9e-22   79.5   1.7   101   408   154   467   142   477 0.91 -
SOLCI005437800       -            530 EOG09360806          -            515   7.3e-22   79.8   0.3   1   2   3.7e-07   5.1e-05   24.2   0.0    89   254    28   193    18   212 0.82 -
SOLCI005437800       -            530 EOG09360806          -            515   7.3e-22   79.8   0.3   2   2   7.3e-16     1e-13   52.9   0.3    79   263   220   405   209   476 0.82 -
SOLCI001686500       -            621 EOG09360806          -            515   7.4e-22   79.8   0.5   1   2   1.3e-08   1.8e-06   29.0   0.0   131   262   110   241    98   242 0.93 -
SOLCI001686500       -            621 EOG09360806          -            515   7.4e-22   79.8   0.5   2   2   6.2e-16   8.6e-14   53.1   0.2    81   352   231   504   227   521 0.84 -
SOLCI007179400       -            482 EOG09360806          -            515   7.9e-22   79.7   5.1   1   3   1.3e-15   1.8e-13   52.0   0.5    99   209   146   255   131   265 0.68 -
SOLCI007179400       -            482 EOG09360806          -            515   7.9e-22   79.7   5.1   2   3   4.8e-05    0.0066   17.2   0.1   119   180   235   296   232   301 0.61 -
SOLCI007179400       -            482 EOG09360806          -            515   7.9e-22   79.7   5.1   3   3   2.6e-05    0.0035   18.1   0.0   135   225   321   411   304   420 0.92 -
SOLCI003109000       -            456 EOG09360806          -            515     1e-21   79.3   0.5   1   3   7.6e-11     1e-08   36.4   0.0   164   328    67   231    54   237 0.89 -
SOLCI003109000       -            456 EOG09360806          -            515     1e-21   79.3   0.5   2   3   5.7e-10   7.9e-08   33.5   0.7   200   297   241   338   232   343 0.94 -
SOLCI003109000       -            456 EOG09360806          -            515     1e-21   79.3   0.5   3   3    0.0054      0.75   10.4   0.1   140   265   317   443   316   449 0.82 -
SOLCI004586700       -            198 EOG09360806          -            515   1.4e-21   78.8   0.6   1   1   1.2e-23   1.6e-21   78.6   0.6   246   415     6   175     1   189 0.80 -
SOLCI006110800       -            484 EOG09360806          -            515   1.6e-21   78.6   0.0   1   3    0.0056      0.78   10.4   0.0   215   277    53   115    28   124 0.87 -
SOLCI006110800       -            484 EOG09360806          -            515   1.6e-21   78.6   0.0   2   3   2.9e-11   3.9e-09   37.8   0.0   215   365   154   301   146   303 0.93 -
SOLCI006110800       -            484 EOG09360806          -            515   1.6e-21   78.6   0.0   3   3   1.2e-09   1.7e-07   32.4   0.0   128   329   269   468   256   477 0.64 -
SOLCI000060300       -            370 EOG09360806          -            515   1.6e-21   78.6   5.0   1   2   4.3e-16     6e-14   53.7   1.6   206   364    53   215    36   219 0.72 -
SOLCI000060300       -            370 EOG09360806          -            515   1.6e-21   78.6   5.0   2   2   2.1e-07   2.9e-05   25.0   0.1   151   224   220   293   218   317 0.69 -
SOLCI001872400       -            654 EOG09360806          -            515   1.8e-21   78.5   1.7   1   4   0.00015     0.021   15.6   0.0   134   220   213   300   191   362 0.73 -
SOLCI001872400       -            654 EOG09360806          -            515   1.8e-21   78.5   1.7   2   4   8.5e-05     0.012   16.4   0.0   344   466   288   420   271   422 0.81 -
SOLCI001872400       -            654 EOG09360806          -            515   1.8e-21   78.5   1.7   3   4   3.5e-16   4.8e-14   54.0   0.0    79   259   376   561   373   570 0.89 -
SOLCI001872400       -            654 EOG09360806          -            515   1.8e-21   78.5   1.7   4   4       1.7   2.4e+02    2.2   0.1   436   504   573   641   561   648 0.85 -
SOLCI003806100       -            707 EOG09360806          -            515   1.9e-21   78.4   0.7   1   3       0.1        14    6.3   0.1    84   137    53   106    50   112 0.85 -
SOLCI003806100       -            707 EOG09360806          -            515   1.9e-21   78.4   0.7   2   3   1.5e-16   2.1e-14   55.2   0.1    79   365   114   396   112   402 0.92 -
SOLCI003806100       -            707 EOG09360806          -            515   1.9e-21   78.4   0.7   3   3   0.00056     0.077   13.7   0.0   167   277   400   512   396   538 0.62 -
SOLCI002952600       -            627 EOG09360806          -            515   2.1e-21   78.2   0.0   1   3   1.4e-09   1.9e-07   32.2   0.0   131   270    93   233    53   249 0.66 -
SOLCI002952600       -            627 EOG09360806          -            515   2.1e-21   78.2   0.0   2   3   7.7e-07   0.00011   23.1   0.2   117   295   254   438   220   438 0.75 -
SOLCI002952600       -            627 EOG09360806          -            515   2.1e-21   78.2   0.0   3   3   8.5e-08   1.2e-05   26.3   0.0    89   266   407   581   402   592 0.86 -
SOLCI005378000       -            625 EOG09360806          -            515   2.2e-21   78.2   1.1   1   3   0.00042     0.058   14.1   0.0   132   181   257   306   234   313 0.92 -
SOLCI005378000       -            625 EOG09360806          -            515   2.2e-21   78.2   1.1   2   3   1.3e-08   1.9e-06   28.9   0.0   226   320   319   413   306   431 0.87 -
SOLCI005378000       -            625 EOG09360806          -            515   2.2e-21   78.2   1.1   3   3   1.4e-09   1.9e-07   32.2   0.2    78   349   444   580   420   603 0.51 -
SOLCI000794400       -            632 EOG09360806          -            515   3.1e-21   77.7   4.1   1   3   0.00072     0.099   13.3   0.1   103   209    18   124     7   136 0.86 -
SOLCI000794400       -            632 EOG09360806          -            515   3.1e-21   77.7   4.1   2   3   1.8e-17   2.5e-15   58.2   0.5    89   317   144   365   137   371 0.87 -
SOLCI000794400       -            632 EOG09360806          -            515   3.1e-21   77.7   4.1   3   3      0.18        25    5.4   0.0   197   249   382   434   375   486 0.74 -
SOLCI006342700       -            489 EOG09360806          -            515     4e-21   77.3   6.7   1   2   3.4e-13   4.8e-11   44.1   4.6   236   440   150   356   124   359 0.85 -
SOLCI006342700       -            489 EOG09360806          -            515     4e-21   77.3   6.7   2   2     3e-12   4.1e-10   41.0   0.2   270   407   323   463   294   466 0.79 -
SOLCI000868800       -            495 EOG09360806          -            515   4.6e-21   77.1   8.4   1   2   9.5e-12   1.3e-09   39.3   0.3   182   359    77   258    70   261 0.91 -
SOLCI000868800       -            495 EOG09360806          -            515   4.6e-21   77.1   8.4   2   2     1e-14   1.4e-12   49.1   2.8   100   423   134   464   124   485 0.84 -
SOLCI000288900       -            605 EOG09360806          -            515   6.1e-21   76.7   0.4   1   3     0.061       8.5    7.0   0.0   213   254    75   116    67   122 0.88 -
SOLCI000288900       -            605 EOG09360806          -            515   6.1e-21   76.7   0.4   2   3   1.5e-17     2e-15   58.5   0.2    80   330   113   360   110   361 0.92 -
SOLCI000288900       -            605 EOG09360806          -            515   6.1e-21   76.7   0.4   3   3    0.0007     0.096   13.4   0.0   173   249   339   416   336   428 0.85 -
SOLCI005755800       -            441 EOG09360806          -            515   6.2e-21   76.7   0.0   1   2   2.9e-10   4.1e-08   34.4   0.0   201   285   121   206    31   246 0.77 -
SOLCI005755800       -            441 EOG09360806          -            515   6.2e-21   76.7   0.0   2   2   6.9e-12   9.5e-10   39.8   0.0    85   261   249   423   241   430 0.85 -
SOLCI004636500       -            458 EOG09360806          -            515   7.2e-21   76.5   2.3   1   2   1.2e-08   1.7e-06   29.1   0.6   104   229    75   197    18   198 0.87 -
SOLCI004636500       -            458 EOG09360806          -            515   7.2e-21   76.5   2.3   2   2   1.9e-15   2.7e-13   51.5   0.1   117   332   190   406   188   411 0.89 -
SOLCI000806600       -            891 EOG09360806          -            515   7.3e-21   76.5   0.0   1   3     0.015       2.1    8.9   0.0   359   420    90   151    78   171 0.76 -
SOLCI000806600       -            891 EOG09360806          -            515   7.3e-21   76.5   0.0   2   3   4.6e-15   6.3e-13   50.3   0.3    99   296   175   391   158   398 0.83 -
SOLCI000806600       -            891 EOG09360806          -            515   7.3e-21   76.5   0.0   3   3   0.00089      0.12   13.0   0.0    83   176   785   878   781   882 0.92 -
SOLCI007033000       -            473 EOG09360806          -            515   8.8e-21   76.2   2.6   1   2   4.9e-13   6.7e-11   43.6   4.5   235   398   138   304    87   310 0.80 -
SOLCI007033000       -            473 EOG09360806          -            515   8.8e-21   76.2   2.6   2   2   7.6e-09     1e-06   29.8   0.0   104   262   286   450   277   459 0.78 -
SOLCI002887100       -            535 EOG09360806          -            515     1e-20   76.0   1.4   1   4   6.3e-05    0.0087   16.8   0.1   132   242   166   280   158   294 0.78 -
SOLCI002887100       -            535 EOG09360806          -            515     1e-20   76.0   1.4   2   4   0.00029      0.04   14.6   0.1    85   163   224   302   221   323 0.65 -
SOLCI002887100       -            535 EOG09360806          -            515     1e-20   76.0   1.4   3   4   1.2e-12   1.6e-10   42.4   0.0   140   226   348   434   331   451 0.88 -
SOLCI002887100       -            535 EOG09360806          -            515     1e-20   76.0   1.4   4   4    0.0011      0.15   12.8   0.0   140   203   460   521   453   530 0.71 -
SOLCI000391400       -            379 EOG09360806          -            515   1.1e-20   75.9   1.8   1   2   8.5e-16   1.2e-13   52.7   0.5   196   384   101   303    96   308 0.84 -
SOLCI000391400       -            379 EOG09360806          -            515   1.1e-20   75.9   1.8   2   2   3.9e-07   5.4e-05   24.1   0.0   341   419   295   373   289   378 0.94 -
SOLCI000643300       -            605 EOG09360806          -            515   1.6e-20   75.3   0.0   1   3     3e-06   0.00042   21.2   0.0   200   330    59   192    44   194 0.85 -
SOLCI000643300       -            605 EOG09360806          -            515   1.6e-20   75.3   0.0   2   3   3.6e-05     0.005   17.6   0.1   230   328   193   291   190   293 0.62 -
SOLCI000643300       -            605 EOG09360806          -            515   1.6e-20   75.3   0.0   3   3   8.1e-11   1.1e-08   36.3   0.0   171   295   269   395   254   429 0.89 -
SOLCI000506900       -            753 EOG09360806          -            515   1.6e-20   75.3   1.1   1   3    0.0058       0.8   10.3   0.0   236   296   276   337   262   350 0.87 -
SOLCI000506900       -            753 EOG09360806          -            515   1.6e-20   75.3   1.1   2   3   1.2e-17   1.7e-15   58.8   0.6   164   372   356   566   341   572 0.82 -
SOLCI000506900       -            753 EOG09360806          -            515   1.6e-20   75.3   1.1   3   3      0.82   1.1e+02    3.3   0.0   162   246   574   658   566   670 0.83 -
SOLCI004309800       -            545 EOG09360806          -            515   2.4e-20   74.7   0.0   1   1   2.6e-22   3.6e-20   74.2   0.0    97   405   182   499   163   509 0.85 -
SOLCI004389500       -            415 EOG09360806          -            515   4.4e-20   73.9   0.1   1   1   1.7e-21   2.4e-19   71.5   0.1   198   411   166   383   153   406 0.91 -
SOLCI007161600       -            555 EOG09360806          -            515   5.7e-20   73.5   0.5   1   3   7.6e-12   1.1e-09   39.7   0.2   202   323   119   240   111   262 0.91 -
SOLCI007161600       -            555 EOG09360806          -            515   5.7e-20   73.5   0.5   2   3   6.2e-08   8.6e-06   26.7   0.0   102   265   256   417   248   422 0.88 -
SOLCI007161600       -            555 EOG09360806          -            515   5.7e-20   73.5   0.5   3   3      0.52        72    3.9   0.0   222   249   526   553   515   554 0.82 -
SOLCI002776600       -            596 EOG09360806          -            515     7e-20   73.2   0.1   1   3      0.13        18    5.9   0.1    29   144    25   135     4   148 0.73 -
SOLCI002776600       -            596 EOG09360806          -            515     7e-20   73.2   0.1   2   3   2.1e-07   2.8e-05   25.0   0.0   198   326   154   282   150   286 0.88 -
SOLCI002776600       -            596 EOG09360806          -            515     7e-20   73.2   0.1   3   3   3.3e-12   4.5e-10   40.9   0.0   101   250   263   408   253   431 0.91 -
SOLCI006245500       -            603 EOG09360806          -            515   7.3e-20   73.2   0.6   1   3   0.00043      0.06   14.1   0.0   196   268    77   150    69   168 0.85 -
SOLCI006245500       -            603 EOG09360806          -            515   7.3e-20   73.2   0.6   2   3   3.5e-06   0.00049   21.0   0.3   174   346   193   360   155   361 0.63 -
SOLCI006245500       -            603 EOG09360806          -            515   7.3e-20   73.2   0.6   3   3   8.7e-13   1.2e-10   42.8   0.0   198   472   312   587   300   591 0.81 -
SOLCI006898400       -            451 EOG09360806          -            515   1.3e-19   72.3   0.0   1   4       1.3   1.9e+02    2.5   0.0   310   352     1    44     1    76 0.85 -
SOLCI006898400       -            451 EOG09360806          -            515   1.3e-19   72.3   0.0   2   4   1.5e-10   2.1e-08   35.4   0.0   206   365    69   231    48   237 0.83 -
SOLCI006898400       -            451 EOG09360806          -            515   1.3e-19   72.3   0.0   3   4   1.8e-08   2.5e-06   28.5   0.0   203   316   237   353   230   358 0.86 -
SOLCI006898400       -            451 EOG09360806          -            515   1.3e-19   72.3   0.0   4   4      0.16        22    5.6   0.0   199   263   338   405   336   413 0.82 -
SOLCI007077600       -            506 EOG09360806          -            515   1.6e-19   72.0   1.2   1   1   3.1e-20   4.2e-18   67.3   1.3    98   366   158   430    94   438 0.88 -
SOLCI005832900       -            510 EOG09360806          -            515   1.7e-19   71.9   0.5   1   1   1.7e-21   2.4e-19   71.5   0.5    99   440   147   497    77   504 0.88 -
SOLCI003556900       -            534 EOG09360806          -            515   1.9e-19   71.8   0.3   1   3   1.6e-16   2.2e-14   55.1   0.2    91   318    89   312    29   317 0.89 -
SOLCI003556900       -            534 EOG09360806          -            515   1.9e-19   71.8   0.3   2   3     0.001      0.14   12.8   0.1   142   293   272   436   267   445 0.69 -
SOLCI003556900       -            534 EOG09360806          -            515   1.9e-19   71.8   0.3   3   3       8.4   1.2e+03   -0.1   0.0   235   266   483   514   451   521 0.77 -
SOLCI001503200       -            492 EOG09360806          -            515   9.4e-19   69.5   1.7   1   2     0.082        11    6.6   0.1   187   246    76   137    66   138 0.51 -
SOLCI001503200       -            492 EOG09360806          -            515   9.4e-19   69.5   1.7   2   2   2.8e-20   3.9e-18   67.5   0.6    97   392   124   429   116   469 0.82 -
SOLCI000270700       -            850 EOG09360806          -            515   1.6e-18   68.7  13.3   1   4      0.98   1.4e+02    3.0   0.0   114   184   161   239   146   246 0.70 -
SOLCI000270700       -            850 EOG09360806          -            515   1.6e-18   68.7  13.3   2   4   8.7e-17   1.2e-14   56.0   5.0   166   363   396   594   300   608 0.86 -
SOLCI000270700       -            850 EOG09360806          -            515   1.6e-18   68.7  13.3   3   4       2.4   3.3e+02    1.7   0.1   276   320   611   655   599   665 0.68 -
SOLCI000270700       -            850 EOG09360806          -            515   1.6e-18   68.7  13.3   4   4      0.01       1.5    9.5   0.0    27   159   672   809   667   838 0.79 -
SOLCI002088500       -            776 EOG09360806          -            515   3.1e-18   67.8   5.6   1   5         6   8.3e+02    0.4   0.0   426   465   148   185    93   193 0.66 -
SOLCI002088500       -            776 EOG09360806          -            515   3.1e-18   67.8   5.6   2   5    0.0037      0.52   11.0   0.6   266   368   246   351   242   365 0.73 -
SOLCI002088500       -            776 EOG09360806          -            515   3.1e-18   67.8   5.6   3   5   3.9e-08   5.4e-06   27.4   0.0   345   435   486   579   448   612 0.82 -
SOLCI002088500       -            776 EOG09360806          -            515   3.1e-18   67.8   5.6   4   5   4.5e-06   0.00063   20.6   0.0   197   268   616   692   606   695 0.81 -
SOLCI002088500       -            776 EOG09360806          -            515   3.1e-18   67.8   5.6   5   5      0.18        24    5.5   0.0   128   180   692   744   688   761 0.86 -
SOLCI004518400       -            428 EOG09360806          -            515   5.1e-18   67.1   0.2   1   3   5.2e-09   7.2e-07   30.3   0.0   200   324   110   236    13   242 0.88 -
SOLCI004518400       -            428 EOG09360806          -            515   5.1e-18   67.1   0.2   2   3   0.00027     0.038   14.7   0.0   121   222   169   266   162   267 0.92 -
SOLCI004518400       -            428 EOG09360806          -            515   5.1e-18   67.1   0.2   3   3   4.2e-10   5.8e-08   33.9   0.1    85   266   238   416   231   422 0.84 -
SOLCI006180800       -            554 EOG09360806          -            515   1.3e-17   65.8   0.1   1   2   9.8e-10   1.3e-07   32.7   0.2   129   356   102   332    54   341 0.74 -
SOLCI006180800       -            554 EOG09360806          -            515   1.3e-17   65.8   0.1   2   2   5.2e-09   7.2e-07   30.3   0.0    94   215   342   460   321   465 0.90 -
SOLCI000350900       -            651 EOG09360806          -            515   1.6e-17   65.4   0.2   1   2   4.4e-05    0.0061   17.3   0.0   297   371   107   181    85   198 0.79 -
SOLCI000350900       -            651 EOG09360806          -            515   1.6e-17   65.4   0.2   2   2   1.6e-13   2.2e-11   45.2   0.0   139   296   211   384   194   428 0.69 -
SOLCI006221800       -            453 EOG09360806          -            515   2.5e-17   64.8   0.5   1   2      0.22        30    5.1   0.0   165   237    32   100     9   107 0.60 -
SOLCI006221800       -            453 EOG09360806          -            515   2.5e-17   64.8   0.5   2   2     1e-16   1.4e-14   55.7   0.3    22   278   127   376   119   439 0.84 -
SOLCI002540800       -            491 EOG09360806          -            515   2.8e-17   64.6   4.1   1   1   3.5e-19   4.8e-17   63.9   2.7   221   480   113   378    65   403 0.86 -
SOLCI000074000       -            467 EOG09360806          -            515   7.8e-17   63.2   2.5   1   2   1.2e-08   1.6e-06   29.1   0.1    31   235    11   213     6   248 0.82 -
SOLCI000074000       -            467 EOG09360806          -            515   7.8e-17   63.2   2.5   2   2     1e-09   1.4e-07   32.6   0.6   166   296   257   388   235   460 0.83 -
SOLCI002658500       -            512 EOG09360806          -            515   8.4e-17   63.1   0.0   1   2      0.33        46    4.5   0.0   125   180    44    97    24   151 0.65 -
SOLCI002658500       -            512 EOG09360806          -            515   8.4e-17   63.1   0.0   2   2   9.7e-17   1.3e-14   55.8   0.0    96   348   156   404   139   464 0.85 -
SOLCI002323000       -            564 EOG09360806          -            515   2.3e-16   61.6   0.1   1   2     0.069       9.5    6.8   0.0   189   242     8    62     5    67 0.84 -
SOLCI002323000       -            564 EOG09360806          -            515   2.3e-16   61.6   0.1   2   2     1e-10   1.4e-08   36.0   0.0    85   302   211   426   201   428 0.87 -
SOLCI003496400       -            264 EOG09360806          -            515   3.4e-16   61.1   0.0   1   1   3.7e-18   5.1e-16   60.5   0.0   187   261     4    82     1    98 0.64 -
SOLCI002018900       -            617 EOG09360806          -            515   2.3e-15   58.3   0.4   1   2   0.00027     0.037   14.7   0.1   114   224   154   273    84   285 0.75 -
SOLCI002018900       -            617 EOG09360806          -            515   2.3e-15   58.3   0.4   2   2   1.8e-12   2.5e-10   41.7   0.0   334   420   489   575   460   591 0.90 -
SOLCI000669400       -            426 EOG09360806          -            515   2.7e-15   58.1   1.0   1   4   7.5e-12     1e-09   39.7   0.3   160   326    55   222     1   227 0.83 -
SOLCI000669400       -            426 EOG09360806          -            515   2.7e-15   58.1   1.0   2   4   0.00017     0.024   15.4   0.1   205   262   202   259   198   266 0.84 -
SOLCI000669400       -            426 EOG09360806          -            515   2.7e-15   58.1   1.0   3   4    0.0019      0.27   11.9   0.0   202   318   230   362   224   381 0.66 -
SOLCI000669400       -            426 EOG09360806          -            515   2.7e-15   58.1   1.0   4   4    0.0069      0.95   10.1   0.0   232   312   278   356   266   414 0.55 -
SOLCI005192800       -            605 EOG09360806          -            515   9.5e-15   56.3   0.0   1   4    0.0006     0.082   13.6   0.0   209   318    73   182    60   190 0.87 -
SOLCI005192800       -            605 EOG09360806          -            515   9.5e-15   56.3   0.0   2   4   2.2e-07     3e-05   24.9   0.0   132   278    97   243    94   289 0.84 -
SOLCI005192800       -            605 EOG09360806          -            515   9.5e-15   56.3   0.0   3   4   2.4e-07   3.4e-05   24.8   0.0   197   304   293   402   275   427 0.83 -
SOLCI005192800       -            605 EOG09360806          -            515   9.5e-15   56.3   0.0   4   4       2.9   4.1e+02    1.4   0.0   226   268   428   470   398   482 0.61 -
SOLCI005620200       -            417 EOG09360806          -            515   1.4e-14   55.7   0.1   1   2    0.0006     0.083   13.6   0.0    81   162   103   180   101   188 0.94 -
SOLCI005620200       -            417 EOG09360806          -            515   1.4e-14   55.7   0.1   2   2   9.9e-12   1.4e-09   39.3   0.0    78   241   243   400   218   414 0.81 -
SOLCI005783200       -            285 EOG09360806          -            515   1.5e-14   55.6   0.0   1   1   1.9e-16   2.7e-14   54.8   0.0    18   172   115   285   103   285 0.82 -
SOLCI007508800       -            478 EOG09360806          -            515   1.8e-14   55.4   0.2   1   3   3.2e-05    0.0044   17.8   0.1   131   321    81   273    27   283 0.77 -
SOLCI007508800       -            478 EOG09360806          -            515   1.8e-14   55.4   0.2   2   3   1.1e-08   1.5e-06   29.3   0.0   200   301   290   396   248   414 0.66 -
SOLCI007508800       -            478 EOG09360806          -            515   1.8e-14   55.4   0.2   3   3      0.12        16    6.0   0.0   136   203   403   469   397   473 0.73 -
SOLCI001322300       -            109 EOG09360806          -            515   2.6e-14   54.9   0.1   1   1   2.3e-16   3.2e-14   54.6   0.1   197   282     8    97     2   104 0.91 -
SOLCI003542100       -            437 EOG09360806          -            515   3.7e-14   54.4   0.8   1   2   2.6e-15   3.6e-13   51.1   0.6   226   466    66   314    37   318 0.75 -
SOLCI003542100       -            437 EOG09360806          -            515   3.7e-14   54.4   0.8   2   2       1.5     2e+02    2.4   0.0   133   182   254   303   242   352 0.67 -
SOLCI004821100       -            375 EOG09360806          -            515   6.1e-14   53.6   0.4   1   1   6.1e-16   8.5e-14   53.2   0.4   261   378   255   373   205   375 0.87 -
SOLCI004519700       -            400 EOG09360806          -            515   9.2e-14   53.0   0.8   1   1   1.8e-15   2.5e-13   51.6   0.7    97   334   149   393   136   396 0.85 -
SOLCI003934000       -            602 EOG09360806          -            515   3.6e-13   51.1   0.0   1   2   3.7e-06   0.00052   20.9   0.0   115   367    23   293    12   296 0.76 -
SOLCI003934000       -            602 EOG09360806          -            515   3.6e-13   51.1   0.0   2   2   4.2e-08   5.8e-06   27.3   0.0   132   241   295   406   288   428 0.66 -
SOLCI006728300       -            871 EOG09360806          -            515   5.8e-13   50.4   0.2   1   2       0.1        15    6.2   0.0   235   297   253   316   204   324 0.66 -
SOLCI006728300       -            871 EOG09360806          -            515   5.8e-13   50.4   0.2   2   2   6.4e-12   8.9e-10   39.9   0.1    94   396   333   653   319   657 0.85 -
SOLCI002878000       -            323 EOG09360806          -            515   9.3e-13   49.7   0.2   1   1     9e-15   1.2e-12   49.3   0.2   276   416   161   305   137   312 0.89 -
SOLCI006353400       -            401 EOG09360806          -            515   5.5e-12   47.2   0.3   1   2   2.4e-07   3.3e-05   24.8   0.0   240   330     1    91     1    93 0.92 -
SOLCI006353400       -            401 EOG09360806          -            515   5.5e-12   47.2   0.3   2   2   5.7e-06   0.00079   20.3   0.0   167   336    95   264    89   380 0.62 -
SOLCI005795600       -            687 EOG09360806          -            515   1.1e-11   46.3   0.1   1   4         4   5.5e+02    1.0   0.0   234   271    75   112    45   122 0.56 -
SOLCI005795600       -            687 EOG09360806          -            515   1.1e-11   46.3   0.1   2   4      0.61        84    3.7   0.0   167   230   144   203   132   223 0.77 -
SOLCI005795600       -            687 EOG09360806          -            515   1.1e-11   46.3   0.1   3   4   5.7e-10   7.8e-08   33.5   0.0    81   276   296   491   292   549 0.89 -
SOLCI005795600       -            687 EOG09360806          -            515   1.1e-11   46.3   0.1   4   4      0.13        18    5.9   0.0    84   201   437   551   435   581 0.79 -
SOLCI000407500       -            406 EOG09360806          -            515   1.2e-11   46.0   0.1   1   2   9.3e-08   1.3e-05   26.2   0.1   344   472    43   174    34   220 0.86 -
SOLCI000407500       -            406 EOG09360806          -            515   1.2e-11   46.0   0.1   2   2   3.2e-05    0.0044   17.8   0.0   156   238   271   353   244   358 0.81 -
SOLCI003280800       -            713 EOG09360806          -            515   1.8e-11   45.5   3.8   1   2    0.0037      0.51   11.0   0.1   131   192   235   296   221   337 0.86 -
SOLCI003280800       -            713 EOG09360806          -            515   1.8e-11   45.5   3.8   2   2   3.1e-09   4.4e-07   31.0   1.1    91   343   397   672   363   684 0.81 -
SOLCI002278200       -            639 EOG09360806          -            515     2e-11   45.3   0.7   1   1       2.5   3.4e+02    1.7   0.0    82   146     9    74     3    97 0.78 -
SOLCI002464800       -            234 EOG09360806          -            515   2.3e-11   45.1   0.1   1   2     0.017       2.4    8.8   0.0   200   238    87   129    68   132 0.62 -
SOLCI002464800       -            234 EOG09360806          -            515   2.3e-11   45.1   0.1   2   2   2.4e-12   3.3e-10   41.3   0.1    82   199   109   224   107   232 0.91 -
SOLCI001092000       -            257 EOG09360806          -            515   7.1e-11   43.5   0.0   1   2   3.4e-09   4.7e-07   30.9   0.0   166   241    48   122    40   134 0.89 -
SOLCI001092000       -            257 EOG09360806          -            515   7.1e-11   43.5   0.0   2   2    0.0044      0.61   10.7   0.0   174   255   158   243   146   252 0.68 -
SOLCI002123900       -            238 EOG09360806          -            515   1.3e-10   42.6   0.8   1   1   1.7e-12   2.3e-10   41.8   0.2   197   280   116   203    63   220 0.82 -
SOLCI004538200       -            504 EOG09360806          -            515   1.7e-10   42.3   9.7   1   2    0.0082       1.1    9.9   0.2   417   469   161   212   152   215 0.89 -
SOLCI004538200       -            504 EOG09360806          -            515   1.7e-10   42.3   9.7   2   2   3.1e-11   4.3e-09   37.6   9.0   169   468   185   494   167   497 0.77 -
SOLCI006787800       -            567 EOG09360806          -            515   3.2e-09   38.1   0.0   1   2     0.029       4.1    8.0   0.0   245   283   102   139    80   147 0.64 -
SOLCI006787800       -            567 EOG09360806          -            515   3.2e-09   38.1   0.0   2   2   3.6e-08   4.9e-06   27.5   0.0   118   210   151   243   147   269 0.88 -
SOLCI004016100       -            333 EOG09360806          -            515   5.5e-09   37.3   0.0   1   2   2.6e-10   3.6e-08   34.6   0.1   288   453   145   279   136   299 0.56 -
SOLCI004016100       -            333 EOG09360806          -            515   5.5e-09   37.3   0.0   2   2     0.016       2.3    8.9   0.0    92   169   226   303   216   330 0.75 -
SOLCI000488700       -            102 EOG09360806          -            515   5.7e-09   37.2   0.0   1   1   4.2e-11   5.8e-09   37.2   0.0   212   288     5    85     1   100 0.84 -
SOLCI000964800       -            651 EOG09360806          -            515   9.9e-09   36.4   0.0   1   2       7.2   9.9e+02    0.1   0.0   116   180   125   190    28   203 0.70 -
SOLCI000964800       -            651 EOG09360806          -            515   9.9e-09   36.4   0.0   2   2   6.4e-10   8.8e-08   33.3   0.0   101   464   249   618   228   626 0.82 -
SOLCI000502000       -            507 EOG09360806          -            515     5e-08   34.1   0.1   1   2       4.1   5.6e+02    1.0   0.0   132   175   286   329   249   352 0.71 -
SOLCI000502000       -            507 EOG09360806          -            515     5e-08   34.1   0.1   2   2     4e-09   5.5e-07   30.7   0.1   175   295   365   490   333   504 0.62 -
SOLCI002114100       -            727 EOG09360806          -            515   5.6e-08   34.0   0.6   1   1   8.9e-10   1.2e-07   32.8   0.2   144   278   341   475   336   548 0.92 -
SOLCI003460600       -            459 EOG09360806          -            515   1.1e-07   33.0   0.0   1   1   1.1e-09   1.6e-07   32.5   0.0   229   346   183   300   131   309 0.88 -
SOLCI000844300       -            213 EOG09360806          -            515   1.5e-07   32.5   0.1   1   1   1.4e-09     2e-07   32.2   0.1   213   288     1    77     1    90 0.88 -
SOLCI002464900       -            240 EOG09360806          -            515   7.6e-07   30.2   0.0   1   1   9.6e-09   1.3e-06   29.4   0.0   101   253    11   161     2   204 0.74 -
SOLCI005040000       -            636 EOG09360806          -            515   7.9e-07   30.2   0.5   1   1   1.4e-08   1.9e-06   28.9   0.5   212   378   271   434   260   469 0.72 -
SOLCI006344900       -            107 EOG09360806          -            515   1.8e-06   29.0   0.3   1   1   1.5e-08     2e-06   28.8   0.3    92   190     4    98     1   105 0.91 -
SOLCI000216700       -             64 EOG09360806          -            515   3.5e-06   28.0   0.1   1   1   2.7e-08   3.8e-06   27.9   0.1   192   247     7    62     3    64 0.92 -
SOLCI006404500       -            256 EOG09360806          -            515   9.4e-06   26.6   0.0   1   1   8.6e-08   1.2e-05   26.3   0.0   405   469   138   205   109   221 0.81 -
SOLCI004114400       -            466 EOG09360806          -            515   2.8e-05   25.1   0.0   1   1   3.4e-07   4.7e-05   24.3   0.0   125   320   109   303    83   314 0.82 -
SOLCI001911000       -            768 EOG09360806          -            515   0.00014   22.8   0.3   1   2         4   5.5e+02    1.0   0.0   117   144   145   172   118   183 0.66 -
SOLCI001911000       -            768 EOG09360806          -            515   0.00014   22.8   0.3   2   2   1.5e-05    0.0021   18.9   0.1   118   221   254   357   213   382 0.87 -
SOLCI001037700       -             74 EOG09360806          -            515   0.00026   21.8   0.0   1   1   1.9e-06   0.00026   21.8   0.0   330   381     1    52     1    74 0.60 -
SOLCI003800800       -            105 EOG09360806          -            515   0.00048   21.0   0.4   1   1   4.1e-06   0.00057   20.7   0.4    94   190     6    98     4   103 0.89 -
SOLCI004751900       -             65 EOG09360806          -            515   0.00049   20.9   0.1   1   1   3.8e-06   0.00053   20.8   0.1   132   190     2    56     1    64 0.51 -
SOLCI004088300       -            238 EOG09360806          -            515   0.00055   20.8   0.0   1   1   4.4e-06   0.00061   20.6   0.0   105   212    86   194    48   221 0.58 -
SOLCI000174600       -            235 EOG09360806          -            515    0.0012   19.6   0.1   1   2    0.0024      0.33   11.6   0.0   203   235     7    39     3    58 0.86 -
SOLCI000174600       -            235 EOG09360806          -            515    0.0012   19.6   0.1   2   2      0.11        16    6.1   0.0   199   275    89   167    83   228 0.64 -
SOLCI005237900       -            150 EOG09360806          -            515    0.0014   19.4   0.0   1   1   1.1e-05    0.0015   19.3   0.0   203   250    71   122    32   143 0.69 -
SOLCI001339000       -            105 EOG09360806          -            515    0.0019   19.0   0.1   1   1   1.4e-05     0.002   19.0   0.1    91   190     3    96     1   104 0.91 -
SOLCI006298800       -            134 EOG09360806          -            515    0.0053   17.5   0.0   1   1   8.1e-05     0.011   16.5   0.0   201   255    14    74     1    89 0.83 -
SOLCI006700700       -             95 EOG09360806          -            515     0.008   16.9   0.1   1   1   6.2e-05    0.0086   16.8   0.1   139   219    13    90     2    95 0.64 -
SOLCI000063800       -            262 EOG09360806          -            515    0.0086   16.8   0.1   1   1   0.00013     0.018   15.8   0.0   362   419     4    61     2    72 0.88 -
SOLCI005014100       -            265 EOG09360806          -            515      0.01   16.6   0.1   1   1   0.00011     0.015   16.1   0.1   323   419   131   228   107   248 0.77 -
SOLCI003152100       -            503 EOG09360806          -            515      0.01   16.6   0.1   1   3       4.1   5.6e+02    1.0   0.0   358   404   176   222   147   230 0.75 -
SOLCI003152100       -            503 EOG09360806          -            515      0.01   16.6   0.1   2   3    0.0096       1.3    9.6   0.0    79   277   251   455   239   457 0.50 -
SOLCI003152100       -            503 EOG09360806          -            515      0.01   16.6   0.1   3   3     0.044       6.1    7.4   0.0   339   374   412   447   397   477 0.83 -
SOLCI002760700       -             99 EOG09360806          -            515     0.012   16.3   0.0   1   1   0.00011     0.015   16.1   0.0   120   182    17    79     9    87 0.90 -
SOLCI003597100       -            140 EOG09360806          -            515     0.014   16.2   0.1   1   1   0.00021     0.029   15.1   0.1   119   206     6    94     2   121 0.73 -
SOLCI002442400       -            142 EOG09360806          -            515     0.015   16.0   0.1   1   2       0.5        69    4.0   0.0    95   136    30    71    15    80 0.47 -
SOLCI002442400       -            142 EOG09360806          -            515     0.015   16.0   0.1   2   2    0.0056      0.78   10.4   0.0   200   253    83   139    77   141 0.82 -
SOLCI001109100       -            294 EOG09360806          -            515     0.031   15.0   0.0   1   2     0.005       0.7   10.5   0.0   201   234    39    72    34   100 0.87 -
SOLCI001109100       -            294 EOG09360806          -            515     0.031   15.0   0.0   2   2       1.4     2e+02    2.4   0.0   209   245   147   183   135   201 0.83 -
SOLCI000805900       -             98 EOG09360806          -            515     0.078   13.7   0.0   1   1   0.00069     0.095   13.4   0.0   104   174     8    74     2    86 0.65 -
SOLCI004081900       -            305 EOG09360806          -            515     0.097   13.4   0.0   1   1    0.0019      0.26   12.0   0.0   117   204   109   197    92   225 0.70 -
SOLCI000797300       -            259 EOG09360806          -            515      0.11   13.2   0.3   1   2       1.6   2.2e+02    2.3   0.2   385   436    80   131    75   162 0.75 -
SOLCI000797300       -            259 EOG09360806          -            515      0.11   13.2   0.3   2   2    0.0032      0.45   11.2   0.1   251   355   118   224   106   229 0.75 -
SOLCI001893200       -            228 EOG09360806          -            515      0.12   13.0   0.1   1   1    0.0013      0.19   12.4   0.1   232   359    80   215    52   223 0.78 -
SOLCI002087300       -            101 EOG09360806          -            515      0.15   12.8   0.1   1   1    0.0012      0.17   12.6   0.1   289   370     2    84     1    91 0.81 -
SOLCI004312600       -            552 EOG09360806          -            515      0.15   12.7   0.0   1   1    0.0016      0.23   12.2   0.0    83   177    79   170    24   191 0.86 -
SOLCI004995400       -            104 EOG09360806          -            515      0.19   12.4   0.1   1   1    0.0017      0.24   12.1   0.1    82   155    29   102     3   104 0.74 -
SOLCI007104300       -            106 EOG09360806          -            515      0.19   12.4   0.0   1   1    0.0015      0.21   12.3   0.0   302   336    23    57    11    74 0.67 -
SOLCI001037500       -             84 EOG09360806          -            515      0.21   12.2   0.0   1   1    0.0015      0.21   12.2   0.0   262   306     3    47     1    75 0.48 -
SOLCI000151700       -            253 EOG09360806          -            515      0.35   11.5   0.0   1   1     0.011       1.5    9.5   0.0   306   346   168   212   135   231 0.63 -
SOLCI004257000       -            198 EOG09360806          -            515      0.36   11.5   0.0   1   3       1.3   1.9e+02    2.5   0.0   201   230    37    66    31    72 0.85 -
SOLCI004257000       -            198 EOG09360806          -            515      0.36   11.5   0.0   2   3       0.2        28    5.2   0.0   209   244    93   128    90   138 0.89 -
SOLCI004257000       -            198 EOG09360806          -            515      0.36   11.5   0.0   3   3       9.7   1.3e+03   -0.3   0.0   230   250   133   153   129   168 0.67 -
SOLCI006707800       -             84 EOG09360806          -            515      0.38   11.4   0.0   1   1    0.0029       0.4   11.4   0.0   132   189     9    66     1    72 0.87 -
SOLCI006268700       -            207 EOG09360806          -            515      0.94   10.1   0.0   1   1    0.0096       1.3    9.6   0.0   259   285   163   189   149   193 0.80 -
#
# Program:         hmmsearch
# Version:         3.1b2 (February 2015)
# Pipeline mode:   SEARCH
# Query file:      /home/pgsb/tetiana.nosenko/lineages/embryophyta_odb9//hmms/EOG09360806.hmm
# Target file:     /nfs/pgsb/data/S_chilense/Schilense_genome/Solanum_chilense_v3.3_protein.fa
# Option settings: hmmsearch -o ./tmp/temp_Schil_BUSCO_prot_1362887668 --domtblout /home/ibis/tetiana.nosenko/Documents/S_chilense/11_S_chilense_genome/Schilense_genome_sequence/BUSCO_assessment/run_Schil_BUSCO_prot/hmmer_output/EOG09360806.out.1 --cpu 1 /home/pgsb/tetiana.nosenko/lineages/embryophyta_odb9//hmms/EOG09360806.hmm /nfs/pgsb/data/S_chilense/Schilense_genome/Solanum_chilense_v3.3_protein.fa 
# Current dir:     /home/ibis/tetiana.nosenko/Documents/S_chilense/11_S_chilense_genome/Schilense_genome_sequence/BUSCO_assessment
# Date:            Wed Mar  8 09:21:14 2017
# [ok]
```
