## Supplementary material for "The *de novo* reference genome and transcriptome assemblies of the wild tomato species *Solanum chilense*": EOG09360877.out.1

```
#                                                                            --- full sequence --- -------------- this domain -------------   hmm coord   ali coord   env coord
# target name        accession   tlen query name           accession   qlen   E-value  score  bias   #  of  c-Evalue  i-Evalue  score  bias  from    to  from    to  from    to  acc description of target
#------------------- ---------- ----- -------------------- ---------- ----- --------- ------ ----- --- --- --------- --------- ------ ----- ----- ----- ----- ----- ----- ----- ---- ---------------------
SOLCI003152100       -            503 EOG09360877          -            316  3.6e-161  537.3   3.9   1   1  8.7e-164  4.5e-161  537.0   3.9     1   316   155   499   155   499 0.96 -
SOLCI007314000       -            759 EOG09360877          -            316   2.6e-15   58.1   3.8   1   3   1.5e-05    0.0076   17.1   0.0    10   132   166   287   160   305 0.79 -
SOLCI007314000       -            759 EOG09360877          -            316   2.6e-15   58.1   3.8   2   3   2.5e-10   1.3e-07   32.8   1.1    14   285   309   595   298   616 0.76 -
SOLCI007314000       -            759 EOG09360877          -            316   2.6e-15   58.1   3.8   3   3     0.033        17    6.1   0.0   173   297   619   743   608   750 0.78 -
SOLCI003635200       -            819 EOG09360877          -            316   7.3e-14   53.3   1.6   1   6     0.031        16    6.2   0.1    40   110   177   252   158   264 0.67 -
SOLCI003635200       -            819 EOG09360877          -            316   7.3e-14   53.3   1.6   2   6    0.0079       4.1    8.2   0.0   170   279   286   401   274   423 0.79 -
SOLCI003635200       -            819 EOG09360877          -            316   7.3e-14   53.3   1.6   3   6   0.00014      0.07   14.0   0.0   166   277   425   539   421   568 0.88 -
SOLCI003635200       -            819 EOG09360877          -            316   7.3e-14   53.3   1.6   4   6    0.0073       3.8    8.3   0.0    24   110   621   708   595   714 0.63 -
SOLCI003635200       -            819 EOG09360877          -            316   7.3e-14   53.3   1.6   5   6   0.00022      0.11   13.3   0.1    15   106   647   739   636   748 0.88 -
SOLCI003635200       -            819 EOG09360877          -            316   7.3e-14   53.3   1.6   6   6      0.13        67    4.2   0.0    14    62   754   799   741   817 0.82 -
SOLCI006476700       -           1035 EOG09360877          -            316   1.3e-13   52.5   2.1   1   5   0.00013     0.067   14.0   0.0   166   277   243   357   212   380 0.83 -
SOLCI006476700       -           1035 EOG09360877          -            316   1.3e-13   52.5   2.1   2   5     0.079        40    4.9   0.0    20   108   330   421   327   426 0.80 -
SOLCI006476700       -           1035 EOG09360877          -            316   1.3e-13   52.5   2.1   3   5     0.025        13    6.5   0.0    16   114   431   530   424   547 0.77 -
SOLCI006476700       -           1035 EOG09360877          -            316   1.3e-13   52.5   2.1   4   5     2e-08     1e-05   26.6   0.0    17   271   572   840   558   865 0.79 -
SOLCI006476700       -           1035 EOG09360877          -            316   1.3e-13   52.5   2.1   5   5       3.4   1.7e+03   -0.5   0.0    41    98   875   933   846   965 0.53 -
SOLCI006204600       -            575 EOG09360877          -            316   2.8e-13   51.4   0.2   1   4   8.2e-05     0.042   14.7   0.0    11   116   138   245   129   252 0.76 -
SOLCI006204600       -            575 EOG09360877          -            316   2.8e-13   51.4   0.2   2   4      0.29   1.5e+02    3.0   0.0    85   120   249   284   241   291 0.83 -
SOLCI006204600       -            575 EOG09360877          -            316   2.8e-13   51.4   0.2   3   4   0.00076      0.39   11.5   0.0   171   290   277   399   271   402 0.81 -
SOLCI006204600       -            575 EOG09360877          -            316   2.8e-13   51.4   0.2   4   4   9.4e-07   0.00048   21.1   0.0    14   158   391   532   377   546 0.83 -
SOLCI001596600       -           1475 EOG09360877          -            316   5.4e-13   50.5   4.7   1   7      0.59     3e+02    2.0   0.0    87   118   316   347   310   360 0.84 -
SOLCI001596600       -           1475 EOG09360877          -            316   5.4e-13   50.5   4.7   2   7      0.68   3.5e+02    1.8   0.0   170   274   375   482   366   491 0.62 -
SOLCI001596600       -           1475 EOG09360877          -            316   5.4e-13   50.5   4.7   3   7   0.00042      0.22   12.3   0.1   165   273   440   550   433   568 0.85 -
SOLCI001596600       -           1475 EOG09360877          -            316   5.4e-13   50.5   4.7   4   7     0.001      0.53   11.1   0.1    14   170   487   648   476   700 0.66 -
SOLCI001596600       -           1475 EOG09360877          -            316   5.4e-13   50.5   4.7   5   7      0.99   5.1e+02    1.3   0.1    17   113   730   830   718   933 0.58 -
SOLCI001596600       -           1475 EOG09360877          -            316   5.4e-13   50.5   4.7   6   7   1.7e-08   8.6e-06   26.8   0.1     4   201   928  1137   925  1156 0.79 -
SOLCI001596600       -           1475 EOG09360877          -            316   5.4e-13   50.5   4.7   7   7     0.021        11    6.7   0.0   168   264  1069  1168  1064  1187 0.83 -
SOLCI002498400       -            654 EOG09360877          -            316   5.4e-12   47.2   3.8   1   6       6.8   3.5e+03   -1.5   0.0   150   189    90   129    51   188 0.69 -
SOLCI002498400       -            654 EOG09360877          -            316   5.4e-12   47.2   3.8   2   6     0.059        30    5.3   0.1    81   126   185   232   177   246 0.79 -
SOLCI002498400       -            654 EOG09360877          -            316   5.4e-12   47.2   3.8   3   6     0.027        14    6.4   0.0   211   269   256   317   230   325 0.78 -
SOLCI002498400       -            654 EOG09360877          -            316   5.4e-12   47.2   3.8   4   6    0.0058         3    8.6   0.0   171   267   321   420   312   425 0.80 -
SOLCI002498400       -            654 EOG09360877          -            316   5.4e-12   47.2   3.8   5   6   1.2e-05    0.0063   17.4   0.0   166   273   421   533   417   549 0.77 -
SOLCI002498400       -            654 EOG09360877          -            316   5.4e-12   47.2   3.8   6   6     0.055        28    5.4   0.0    76   125   583   631   570   640 0.81 -
SOLCI001441700       -            839 EOG09360877          -            316   7.6e-11   43.4   1.0   1   4   0.00053      0.27   12.0   0.1    91   260   247   430   228   449 0.75 -
SOLCI001441700       -            839 EOG09360877          -            316   7.6e-11   43.4   1.0   2   4   0.00035      0.18   12.6   0.0    22   118   457   554   446   587 0.84 -
SOLCI001441700       -            839 EOG09360877          -            316   7.6e-11   43.4   1.0   3   4     0.034        18    6.1   0.0    23   105   633   716   614   726 0.57 -
SOLCI001441700       -            839 EOG09360877          -            316   7.6e-11   43.4   1.0   4   4     0.015       7.8    7.2   0.0    12   108   727   826   717   831 0.76 -
SOLCI007117300       -            561 EOG09360877          -            316   2.5e-10   41.7   0.1   1   3    0.0081       4.2    8.1   0.0   142   263   136   266   127   277 0.72 -
SOLCI007117300       -            561 EOG09360877          -            316   2.5e-10   41.7   0.1   2   3   1.9e-05    0.0097   16.8   0.0   145   299   283   442   267   455 0.81 -
SOLCI007117300       -            561 EOG09360877          -            316   2.5e-10   41.7   0.1   3   3   0.00029      0.15   12.9   0.1     7   105   451   549   445   559 0.87 -
SOLCI006090100       -            680 EOG09360877          -            316   2.7e-10   41.6   0.1   1   4   2.2e-05     0.012   16.5   0.0   167   251    52   137    36   153 0.84 -
SOLCI006090100       -            680 EOG09360877          -            316   2.7e-10   41.6   0.1   2   4      0.31   1.6e+02    2.9   0.0    82   130   169   222   156   229 0.71 -
SOLCI006090100       -            680 EOG09360877          -            316   2.7e-10   41.6   0.1   3   4   0.00079      0.41   11.4   0.1    82   291   314   535   301   553 0.63 -
SOLCI006090100       -            680 EOG09360877          -            316   2.7e-10   41.6   0.1   4   4       5.6   2.9e+03   -1.2   0.0    83   105   632   654   583   665 0.77 -
SOLCI004716200       -            932 EOG09360877          -            316   4.9e-10   40.7   0.5   1   6      0.92   4.7e+02    1.4   0.0    82   127   306   353   295   496 0.60 -
SOLCI004716200       -            932 EOG09360877          -            316   4.9e-10   40.7   0.5   2   6      0.46   2.3e+02    2.4   0.0    71   155   430   519   402   529 0.62 -
SOLCI004716200       -            932 EOG09360877          -            316   4.9e-10   40.7   0.5   3   6   3.6e-06    0.0019   19.1   0.0    12   127   515   630   505   651 0.84 -
SOLCI004716200       -            932 EOG09360877          -            316   4.9e-10   40.7   0.5   4   6       2.1   1.1e+03    0.2   0.0    82   116   656   690   619   722 0.67 -
SOLCI004716200       -            932 EOG09360877          -            316   4.9e-10   40.7   0.5   5   6      0.15        78    3.9   0.0    80   112   724   756   681   760 0.72 -
SOLCI004716200       -            932 EOG09360877          -            316   4.9e-10   40.7   0.5   6   6    0.0014      0.72   10.6   0.0     7   114   721   828   717   836 0.80 -
SOLCI004221400       -            762 EOG09360877          -            316   6.8e-10   40.3   0.0   1   4       2.7   1.4e+03   -0.2   0.0    84   116   145   178   139   189 0.83 -
SOLCI004221400       -            762 EOG09360877          -            316   6.8e-10   40.3   0.0   2   4   1.5e-06   0.00079   20.4   0.0    36   255   272   506   238   527 0.67 -
SOLCI004221400       -            762 EOG09360877          -            316   6.8e-10   40.3   0.0   3   4     0.022        11    6.7   0.0    15   110   531   629   519   650 0.70 -
SOLCI004221400       -            762 EOG09360877          -            316   6.8e-10   40.3   0.0   4   4     0.049        25    5.6   0.0   175   266   598   693   586   741 0.75 -
SOLCI002323100       -            664 EOG09360877          -            316   8.4e-10   40.0   2.1   1   5     0.012       6.4    7.5   0.0    84   122    67   107    19   121 0.76 -
SOLCI002323100       -            664 EOG09360877          -            316   8.4e-10   40.0   2.1   2   5     0.041        21    5.8   0.0    52   109   180   238   166   242 0.78 -
SOLCI002323100       -            664 EOG09360877          -            316   8.4e-10   40.0   2.1   3   5   5.4e-06    0.0028   18.6   0.1    16   126   319   429   306   440 0.87 -
SOLCI002323100       -            664 EOG09360877          -            316   8.4e-10   40.0   2.1   4   5         2     1e+03    0.3   0.0   235   276   445   489   427   496 0.77 -
SOLCI002323100       -            664 EOG09360877          -            316   8.4e-10   40.0   2.1   5   5      0.72   3.7e+02    1.7   0.1    12   107   499   595   493   640 0.69 -
SOLCI007328400       -           1121 EOG09360877          -            316   1.4e-09   39.3   6.3   1   4     0.014         7    7.4   0.0    16   107   164   256   152   261 0.87 -
SOLCI007328400       -           1121 EOG09360877          -            316   1.4e-09   39.3   6.3   2   4    0.0021       1.1   10.1   0.1   178   292   408   525   393   539 0.81 -
SOLCI007328400       -           1121 EOG09360877          -            316   1.4e-09   39.3   6.3   3   4     0.039        20    5.9   0.0    18   267   551   816   532   828 0.62 -
SOLCI007328400       -           1121 EOG09360877          -            316   1.4e-09   39.3   6.3   4   4      0.23   1.2e+02    3.3   0.1    24   114   978  1069   957  1106 0.66 -
SOLCI002282700       -            848 EOG09360877          -            316   2.2e-09   38.6   1.4   1   4       5.4   2.8e+03   -1.2   0.0    77   115   173   212   149   238 0.76 -
SOLCI002282700       -            848 EOG09360877          -            316   2.2e-09   38.6   1.4   2   4      0.02        10    6.9   0.1   169   293   242   364   179   377 0.85 -
SOLCI002282700       -            848 EOG09360877          -            316   2.2e-09   38.6   1.4   3   4   0.00014     0.074   13.9   0.0    13   121   507   615   498   627 0.85 -
SOLCI002282700       -            848 EOG09360877          -            316   2.2e-09   38.6   1.4   4   4   0.00019     0.098   13.5   0.0     9   116   643   751   634   766 0.81 -
SOLCI002522700       -           1014 EOG09360877          -            316   2.5e-09   38.4   5.4   1   5       4.3   2.2e+03   -0.8   0.1   167   206   218   257   147   274 0.49 -
SOLCI002522700       -           1014 EOG09360877          -            316   2.5e-09   38.4   5.4   2   5   9.6e-07    0.0005   21.0   0.0   164   309   331   480   322   484 0.84 -
SOLCI002522700       -           1014 EOG09360877          -            316   2.5e-09   38.4   5.4   3   5   0.00039       0.2   12.5   0.0    16   119   591   691   581   701 0.83 -
SOLCI002522700       -           1014 EOG09360877          -            316   2.5e-09   38.4   5.4   4   5       0.3   1.6e+02    3.0   0.1    14   106   694   786   681   811 0.73 -
SOLCI002522700       -           1014 EOG09360877          -            316   2.5e-09   38.4   5.4   5   5       5.3   2.7e+03   -1.1   0.0    85   107   903   925   895   934 0.84 -
SOLCI004536100       -            550 EOG09360877          -            316   2.9e-09   38.2   0.0   1   4     7e-05     0.036   14.9   0.0   172   282   111   226    98   239 0.85 -
SOLCI004536100       -            550 EOG09360877          -            316   2.9e-09   38.2   0.0   2   4     0.079        41    4.9   0.0   198   290   210   303   209   309 0.76 -
SOLCI004536100       -            550 EOG09360877          -            316   2.9e-09   38.2   0.0   3   4     0.027        14    6.4   0.0    66   110   270   319   238   339 0.71 -
SOLCI004536100       -            550 EOG09360877          -            316   2.9e-09   38.2   0.0   4   4   0.00033      0.17   12.7   0.0   174   274   358   462   346   481 0.75 -
SOLCI004438800       -            786 EOG09360877          -            316   3.1e-09   38.1   5.8   1   6         2     1e+03    0.3   0.1    83   157   146   219   136   235 0.85 -
SOLCI004438800       -            786 EOG09360877          -            316   3.1e-09   38.1   5.8   2   6      0.82   4.2e+02    1.5   0.1   195   273   199   280   173   286 0.74 -
SOLCI004438800       -            786 EOG09360877          -            316   3.1e-09   38.1   5.8   3   6    0.0016      0.83   10.4   0.0   166   266   275   378   267   397 0.86 -
SOLCI004438800       -            786 EOG09360877          -            316   3.1e-09   38.1   5.8   4   6   0.00032      0.16   12.8   0.0    22   117   399   495   391   501 0.80 -
SOLCI004438800       -            786 EOG09360877          -            316   3.1e-09   38.1   5.8   5   6    0.0013      0.69   10.7   0.1    21   271   503   593   494   617 0.61 -
SOLCI004438800       -            786 EOG09360877          -            316   3.1e-09   38.1   5.8   6   6       1.7   8.5e+02    0.5   0.0    20   110   643   734   635   747 0.71 -
SOLCI000725500       -            763 EOG09360877          -            316   3.6e-09   37.9   0.4   1   4     0.024        12    6.6   0.0    79   116   121   159    82   180 0.77 -
SOLCI000725500       -            763 EOG09360877          -            316   3.6e-09   37.9   0.4   2   4   0.00019     0.095   13.5   0.0    17   263   199   460   179   462 0.69 -
SOLCI000725500       -            763 EOG09360877          -            316   3.6e-09   37.9   0.4   3   4    0.0022       1.1   10.0   0.1   172   293   401   525   374   547 0.78 -
SOLCI000725500       -            763 EOG09360877          -            316   3.6e-09   37.9   0.4   4   4       0.1        53    4.5   0.0    17   115   549   649   535   662 0.74 -
SOLCI004234600       -            611 EOG09360877          -            316   4.5e-09   37.6   0.5   1   3       4.3   2.2e+03   -0.8   0.0    37   106   209   279   170   291 0.68 -
SOLCI004234600       -            611 EOG09360877          -            316   4.5e-09   37.6   0.5   2   3       1.5   7.5e+02    0.7   0.0    82   115   290   323   282   326 0.77 -
SOLCI004234600       -            611 EOG09360877          -            316   4.5e-09   37.6   0.5   3   3   1.2e-06    0.0006   20.8   0.1    17   276   329   568   315   599 0.63 -
SOLCI002303500       -            577 EOG09360877          -            316   5.1e-09   37.4   0.2   1   3      0.89   4.6e+02    1.4   0.0   165   207   179   221   159   228 0.72 -
SOLCI002303500       -            577 EOG09360877          -            316   5.1e-09   37.4   0.2   2   3   2.5e-09   1.3e-06   29.5   0.0    11   118   226   331   222   341 0.83 -
SOLCI002303500       -            577 EOG09360877          -            316   5.1e-09   37.4   0.2   3   3       0.2     1e+02    3.6   0.0   169   290   323   447   322   469 0.78 -
SOLCI005641500       -            381 EOG09360877          -            316   6.6e-09   37.1   0.3   1   3     2e-06     0.001   20.0   0.1    15   112    11   109     2   276 0.84 -
SOLCI005641500       -            381 EOG09360877          -            316   6.6e-09   37.1   0.3   2   3      0.25   1.3e+02    3.3   0.0    20   109   226   316   219   331 0.66 -
SOLCI005641500       -            381 EOG09360877          -            316   6.6e-09   37.1   0.3   3   3     0.018       9.1    7.0   0.0    14    59   325   370   313   376 0.89 -
SOLCI002121800       -            850 EOG09360877          -            316   7.3e-09   36.9  10.6   1   5     0.024        12    6.6   0.2    53   118   215   281   167   287 0.68 -
SOLCI002121800       -            850 EOG09360877          -            316   7.3e-09   36.9  10.6   2   5   2.6e-07   0.00013   22.9   0.5    19   305   286   583   281   589 0.72 -
SOLCI002121800       -            850 EOG09360877          -            316   7.3e-09   36.9  10.6   3   5      0.19        99    3.6   0.1   237   299   586   647   568   659 0.70 -
SOLCI002121800       -            850 EOG09360877          -            316   7.3e-09   36.9  10.6   4   5      0.06        31    5.3   0.1   230   287   719   775   660   802 0.55 -
SOLCI002121800       -            850 EOG09360877          -            316   7.3e-09   36.9  10.6   5   5         1   5.2e+02    1.2   0.0    80   111   803   834   796   843 0.73 -
SOLCI000591300       -            558 EOG09360877          -            316   9.8e-09   36.5   0.4   1   4       9.7     5e+03   -2.0   0.0    80   116   157   193   116   206 0.54 -
SOLCI000591300       -            558 EOG09360877          -            316   9.8e-09   36.5   0.4   2   4   0.00011     0.058   14.2   0.1    13   119   230   337   218   339 0.88 -
SOLCI000591300       -            558 EOG09360877          -            316   9.8e-09   36.5   0.4   3   4   0.00012      0.06   14.2   0.0    16   111   338   433   336   446 0.82 -
SOLCI000591300       -            558 EOG09360877          -            316   9.8e-09   36.5   0.4   4   4     0.032        16    6.2   0.0   200   264   428   495   422   510 0.82 -
SOLCI003829900       -           1169 EOG09360877          -            316   1.7e-08   35.7   7.5   1   6    0.0057       2.9    8.6   0.1   167   271   254   361   244   366 0.80 -
SOLCI003829900       -           1169 EOG09360877          -            316   1.7e-08   35.7   7.5   2   6    0.0043       2.2    9.0   0.0   174   285   366   480   355   504 0.84 -
SOLCI003829900       -           1169 EOG09360877          -            316   1.7e-08   35.7   7.5   3   6       9.4   4.9e+03   -1.9   0.0    78   118   679   719   655   731 0.85 -
SOLCI003829900       -           1169 EOG09360877          -            316   1.7e-08   35.7   7.5   4   6       1.5   7.8e+02    0.7   0.0    15   108   897   991   888  1007 0.72 -
SOLCI003829900       -           1169 EOG09360877          -            316   1.7e-08   35.7   7.5   5   6     0.098        50    4.6   0.0    17   113   969  1066   957  1072 0.71 -
SOLCI003829900       -           1169 EOG09360877          -            316   1.7e-08   35.7   7.5   6   6    0.0013      0.68   10.7   0.0    14   128  1001  1118   991  1135 0.77 -
SOLCI005896200       -            700 EOG09360877          -            316   1.7e-08   35.7   0.1   1   5      0.62   3.2e+02    1.9   0.0    80   118   201   239   182   292 0.73 -
SOLCI005896200       -            700 EOG09360877          -            316   1.7e-08   35.7   0.1   2   5     0.063        32    5.2   0.0    17   107   276   370   266   381 0.63 -
SOLCI005896200       -            700 EOG09360877          -            316   1.7e-08   35.7   0.1   3   5      0.11        54    4.5   0.0   163   204   402   443   384   448 0.78 -
SOLCI005896200       -            700 EOG09360877          -            316   1.7e-08   35.7   0.1   4   5       1.5   7.9e+02    0.6   0.0     9    55   516   562   508   566 0.82 -
SOLCI005896200       -            700 EOG09360877          -            316   1.7e-08   35.7   0.1   5   5   2.1e-05     0.011   16.6   0.0    17   115   559   658   556   668 0.80 -
SOLCI002498500       -            605 EOG09360877          -            316   1.8e-08   35.6   7.4   1   5         6   3.1e+03   -1.3   0.0   278   298    78    98    69   110 0.79 -
SOLCI002498500       -            605 EOG09360877          -            316   1.8e-08   35.6   7.4   2   5       1.3   6.8e+02    0.9   0.1    83   150   153   219   133   222 0.84 -
SOLCI002498500       -            605 EOG09360877          -            316   1.8e-08   35.6   7.4   3   5     0.025        13    6.5   0.1    81   117   221   257   213   289 0.77 -
SOLCI002498500       -            605 EOG09360877          -            316   1.8e-08   35.6   7.4   4   5     0.014       7.1    7.4   0.2     9   115   323   430   315   447 0.78 -
SOLCI002498500       -            605 EOG09360877          -            316   1.8e-08   35.6   7.4   5   5     3e-06    0.0016   19.4   0.0    19   118   473   573   459   584 0.90 -
SOLCI003872100       -            916 EOG09360877          -            316     2e-08   35.5   1.9   1   4     0.017       8.7    7.1   0.0    14   114   231   332   218   338 0.55 -
SOLCI003872100       -            916 EOG09360877          -            316     2e-08   35.5   1.9   2   4      0.57   2.9e+02    2.1   0.0    86   118   339   371   335   400 0.82 -
SOLCI003872100       -            916 EOG09360877          -            316     2e-08   35.5   1.9   3   4     0.012       6.3    7.5   0.0    28   117   525   615   511   621 0.76 -
SOLCI003872100       -            916 EOG09360877          -            316     2e-08   35.5   1.9   4   4     0.028        15    6.3   0.1   170   273   767   874   761   900 0.83 -
SOLCI007287600       -            842 EOG09360877          -            316   2.1e-08   35.4   1.9   1   4     0.061        31    5.3   0.0    21   241   288   380   231   445 0.64 -
SOLCI007287600       -            842 EOG09360877          -            316   2.1e-08   35.4   1.9   2   4   1.9e-06   0.00098   20.0   0.0    17   277   284   559   277   575 0.81 -
SOLCI007287600       -            842 EOG09360877          -            316   2.1e-08   35.4   1.9   3   4       3.4   1.8e+03   -0.5   0.0    81   111   559   589   555   608 0.79 -
SOLCI007287600       -            842 EOG09360877          -            316   2.1e-08   35.4   1.9   4   4     0.006       3.1    8.5   0.0    29   106   681   759   658   780 0.60 -
SOLCI002498300       -            514 EOG09360877          -            316   2.5e-08   35.1   2.9   1   3     0.026        14    6.4   0.4    58   112    75   131    20   233 0.64 -
SOLCI002498300       -            514 EOG09360877          -            316   2.5e-08   35.1   2.9   2   3   4.5e-06    0.0023   18.8   0.2   151   273   249   376   127   404 0.60 -
SOLCI002498300       -            514 EOG09360877          -            316   2.5e-08   35.1   2.9   3   3     0.002         1   10.1   0.1    21   125   354   458   352   471 0.74 -
SOLCI002894100       -            860 EOG09360877          -            316   4.1e-08   34.4   0.3   1   3    0.0058         3    8.6   0.1   151   274   193   322   170   350 0.72 -
SOLCI002894100       -            860 EOG09360877          -            316   4.1e-08   34.4   0.3   2   3     0.002         1   10.1   0.0   167   274   352   462   342   479 0.90 -
SOLCI002894100       -            860 EOG09360877          -            316   4.1e-08   34.4   0.3   3   3    0.0013      0.65   10.8   0.0   166   233   561   628   557   653 0.86 -
SOLCI004643200       -            761 EOG09360877          -            316   4.2e-08   34.4   1.6   1   5     0.012       6.1    7.6   0.2     6   115   238   348   233   364 0.90 -
SOLCI004643200       -            761 EOG09360877          -            316   4.2e-08   34.4   1.6   2   5       6.1   3.2e+03   -1.3   0.0   238   305   382   448   375   456 0.82 -
SOLCI004643200       -            761 EOG09360877          -            316   4.2e-08   34.4   1.6   3   5      0.31   1.6e+02    2.9   0.0    77   113   456   492   410   510 0.61 -
SOLCI004643200       -            761 EOG09360877          -            316   4.2e-08   34.4   1.6   4   5     0.057        29    5.4   0.0    83   125   567   608   555   615 0.72 -
SOLCI004643200       -            761 EOG09360877          -            316   4.2e-08   34.4   1.6   5   5   0.00014     0.071   13.9   0.0   155   289   613   752   602   760 0.79 -
SOLCI000892300       -            913 EOG09360877          -            316   4.5e-08   34.3   1.4   1   3     0.021        11    6.8   0.0    58   113   267   324   249   328 0.76 -
SOLCI000892300       -            913 EOG09360877          -            316   4.5e-08   34.3   1.4   2   3   2.3e-05     0.012   16.5   0.0    80   296   326   552   320   560 0.78 -
SOLCI000892300       -            913 EOG09360877          -            316   4.5e-08   34.3   1.4   3   3    0.0038       1.9    9.2   0.3    20   141   440   563   420   720 0.49 -
SOLCI003803600       -           1035 EOG09360877          -            316   4.9e-08   34.2   6.8   1   7       7.4   3.8e+03   -1.6   0.0    75   264   230   263   193   280 0.50 -
SOLCI003803600       -           1035 EOG09360877          -            316   4.9e-08   34.2   6.8   2   7       0.1        53    4.5   0.0    74   119   369   414   317   427 0.73 -
SOLCI003803600       -           1035 EOG09360877          -            316   4.9e-08   34.2   6.8   3   7     0.052        27    5.5   0.0   211   270   482   544   447   567 0.78 -
SOLCI003803600       -           1035 EOG09360877          -            316   4.9e-08   34.2   6.8   4   7       0.1        52    4.5   0.0   244   287   588   631   579   654 0.80 -
SOLCI003803600       -           1035 EOG09360877          -            316   4.9e-08   34.2   6.8   5   7     0.035        18    6.0   0.1    16   101   659   745   641   756 0.68 -
SOLCI003803600       -           1035 EOG09360877          -            316   4.9e-08   34.2   6.8   6   7      0.85   4.4e+02    1.5   0.0     3   106   712   820   709   837 0.59 -
SOLCI003803600       -           1035 EOG09360877          -            316   4.9e-08   34.2   6.8   7   7    0.0035       1.8    9.3   0.0    14   125   867   981   857   998 0.84 -
SOLCI004169300       -            609 EOG09360877          -            316   5.4e-08   34.0   0.8   1   4     0.035        18    6.0   0.1    81   155   128   202    86   212 0.69 -
SOLCI004169300       -            609 EOG09360877          -            316   5.4e-08   34.0   0.8   2   4   3.6e-05     0.018   15.9   0.0    11   127   197   313   185   336 0.81 -
SOLCI004169300       -            609 EOG09360877          -            316   5.4e-08   34.0   0.8   3   4       1.2     6e+02    1.0   0.0    82   116   339   373   323   384 0.85 -
SOLCI004169300       -            609 EOG09360877          -            316   5.4e-08   34.0   0.8   4   4     0.016       8.4    7.1   0.0     7   114   404   511   398   519 0.72 -
SOLCI006697300       -            543 EOG09360877          -            316   6.3e-08   33.8   1.2   1   3    0.0041       2.1    9.1   0.0   219   300   179   262   163   273 0.75 -
SOLCI006697300       -            543 EOG09360877          -            316   6.3e-08   33.8   1.2   2   3   0.00068      0.35   11.7   0.0   175   251   274   350   267   449 0.71 -
SOLCI006697300       -            543 EOG09360877          -            316   6.3e-08   33.8   1.2   3   3    0.0039         2    9.2   0.1    16    96   453   535   434   541 0.75 -
SOLCI004840200       -            511 EOG09360877          -            316   1.1e-07   33.1   1.7   1   4    0.0002       0.1   13.4   0.1    12   103    92   184    83   196 0.73 -
SOLCI004840200       -            511 EOG09360877          -            316   1.1e-07   33.1   1.7   2   4   0.00018     0.092   13.6   0.1   167   281   224   338   217   370 0.77 -
SOLCI004840200       -            511 EOG09360877          -            316   1.1e-07   33.1   1.7   3   4      0.19        97    3.6   0.1   201   274   329   404   309   409 0.67 -
SOLCI004840200       -            511 EOG09360877          -            316   1.1e-07   33.1   1.7   4   4       2.6   1.4e+03   -0.1   0.0   253   290   418   455   404   471 0.69 -
SOLCI001873300       -            909 EOG09360877          -            316   1.4e-07   32.7   0.3   1   5      0.69   3.6e+02    1.8   0.0    19   111   226   319   211   323 0.73 -
SOLCI001873300       -            909 EOG09360877          -            316   1.4e-07   32.7   0.3   2   5     0.075        39    4.9   0.0   168   265   317   417   311   429 0.74 -
SOLCI001873300       -            909 EOG09360877          -            316   1.4e-07   32.7   0.3   3   5   0.00019     0.099   13.5   0.0   145   299   467   627   463   639 0.78 -
SOLCI001873300       -            909 EOG09360877          -            316   1.4e-07   32.7   0.3   4   5     0.058        30    5.3   0.0    17   109   609   702   606   714 0.71 -
SOLCI001873300       -            909 EOG09360877          -            316   1.4e-07   32.7   0.3   5   5       3.4   1.8e+03   -0.5   0.0   222   273   737   789   718   809 0.71 -
SOLCI006155700       -            798 EOG09360877          -            316     2e-07   32.2   0.5   1   4      0.55   2.8e+02    2.1   0.0   230   301   161   231   134   236 0.64 -
SOLCI006155700       -            798 EOG09360877          -            316     2e-07   32.2   0.5   2   4    0.0001     0.051   14.4   0.0    14   115   213   315   197   322 0.89 -
SOLCI006155700       -            798 EOG09360877          -            316     2e-07   32.2   0.5   3   4      0.28   1.4e+02    3.1   0.1    38   108   342   413   317   441 0.49 -
SOLCI006155700       -            798 EOG09360877          -            316     2e-07   32.2   0.5   4   4    0.0019      0.98   10.2   0.0    21   116   488   584   474   621 0.83 -
SOLCI003344400       -            690 EOG09360877          -            316   2.2e-07   32.0   0.4   1   4      0.21   1.1e+02    3.5   0.1    55   135    91   176    81   220 0.83 -
SOLCI003344400       -            690 EOG09360877          -            316   2.2e-07   32.0   0.4   2   4   0.00065      0.33   11.7   0.0   164   274   231   344   219   361 0.87 -
SOLCI003344400       -            690 EOG09360877          -            316   2.2e-07   32.0   0.4   3   4     0.077        40    4.9   0.0    15   115   421   522   408   547 0.77 -
SOLCI003344400       -            690 EOG09360877          -            316   2.2e-07   32.0   0.4   4   4     0.066        34    5.1   0.0    80   114   557   591   550   624 0.80 -
SOLCI005511700       -            678 EOG09360877          -            316   2.7e-07   31.7   1.8   1   3    0.0078         4    8.2   0.0   195   293   190   291   176   304 0.85 -
SOLCI005511700       -            678 EOG09360877          -            316   2.7e-07   31.7   1.8   2   3   0.00029      0.15   12.9   0.1   167   302   372   506   348   520 0.79 -
SOLCI005511700       -            678 EOG09360877          -            316   2.7e-07   31.7   1.8   3   3     0.017       8.7    7.1   0.0    76   109   563   596   554   610 0.86 -
SOLCI006582700       -            770 EOG09360877          -            316   2.7e-07   31.7   0.7   1   4     0.039        20    5.9   0.0   168   263   213   311   192   326 0.80 -
SOLCI006582700       -            770 EOG09360877          -            316   2.7e-07   31.7   0.7   2   4    0.0021       1.1   10.1   0.0   195   292   345   441   326   452 0.78 -
SOLCI006582700       -            770 EOG09360877          -            316   2.7e-07   31.7   0.7   3   4     0.064        33    5.2   0.0    35   135   558   655   538   676 0.72 -
SOLCI006582700       -            770 EOG09360877          -            316   2.7e-07   31.7   0.7   4   4      0.16        84    3.8   0.0    78   123   724   769   705   770 0.93 -
SOLCI004840300       -            619 EOG09360877          -            316   2.8e-07   31.7   1.3   1   4    0.0084       4.3    8.1   0.0   212   297   173   254   113   269 0.75 -
SOLCI004840300       -            619 EOG09360877          -            316   2.8e-07   31.7   1.3   2   4      0.31   1.6e+02    2.9   0.0    86   118   278   310   265   325 0.79 -
SOLCI004840300       -            619 EOG09360877          -            316   2.8e-07   31.7   1.3   3   4    0.0021       1.1   10.1   0.0   165   296   333   463   325   482 0.80 -
SOLCI004840300       -            619 EOG09360877          -            316   2.8e-07   31.7   1.3   4   4     0.023        12    6.6   0.0    54   116   451   518   446   537 0.68 -
SOLCI004603700       -            512 EOG09360877          -            316   4.1e-07   31.2   1.5   1   3    0.0059         3    8.6   0.1   168   204   277   313   242   317 0.82 -
SOLCI004603700       -            512 EOG09360877          -            316   4.1e-07   31.2   1.5   2   3   1.4e-05    0.0074   17.2   0.1    78   150   316   387   313   409 0.84 -
SOLCI004603700       -            512 EOG09360877          -            316   4.1e-07   31.2   1.5   3   3    0.0063       3.3    8.5   0.0   180   292   359   470   359   482 0.76 -
SOLCI004945500       -            663 EOG09360877          -            316   4.3e-07   31.1   0.8   1   4    0.0034       1.7    9.4   0.1    84   273   164   362    82   364 0.60 -
SOLCI004945500       -            663 EOG09360877          -            316   4.3e-07   31.1   0.8   2   4     0.035        18    6.1   0.0   218   278   374   437   339   449 0.82 -
SOLCI004945500       -            663 EOG09360877          -            316   4.3e-07   31.1   0.8   3   4     0.025        13    6.5   0.1    78   118   538   578   504   592 0.82 -
SOLCI004945500       -            663 EOG09360877          -            316   4.3e-07   31.1   0.8   4   4       0.6   3.1e+02    2.0   0.0    15    35   579   599   575   627 0.81 -
SOLCI007422500       -            622 EOG09360877          -            316   4.5e-07   31.0   0.2   1   3   1.5e-05    0.0077   17.1   0.2   163   294   263   393   167   398 0.74 -
SOLCI007422500       -            622 EOG09360877          -            316   4.5e-07   31.0   0.2   2   3     0.031        16    6.2   0.0   186   260   391   468   382   500 0.66 -
SOLCI007422500       -            622 EOG09360877          -            316   4.5e-07   31.0   0.2   3   3      0.95   4.9e+02    1.3   0.0   244   280   526   560   514   580 0.73 -
SOLCI002312000       -            829 EOG09360877          -            316   4.9e-07   30.9   5.5   1   6       6.3   3.2e+03   -1.4   0.0    85   109    79   103    66   108 0.85 -
SOLCI002312000       -            829 EOG09360877          -            316   4.9e-07   30.9   5.5   2   6   0.00024      0.12   13.2   0.9    71   270   193   403   135   441 0.74 -
SOLCI002312000       -            829 EOG09360877          -            316   4.9e-07   30.9   5.5   3   6      0.27   1.4e+02    3.1   0.0    81   108   448   475   441   503 0.79 -
SOLCI002312000       -            829 EOG09360877          -            316   4.9e-07   30.9   5.5   4   6      0.76   3.9e+02    1.7   0.1    36   106   608   679   474   683 0.56 -
SOLCI002312000       -            829 EOG09360877          -            316   4.9e-07   30.9   5.5   5   6      0.15        75    4.0   0.0    38   118   610   691   600   707 0.67 -
SOLCI002312000       -            829 EOG09360877          -            316   4.9e-07   30.9   5.5   6   6     0.083        43    4.8   0.0    14    63   741   790   730   798 0.87 -
SOLCI001725400       -            484 EOG09360877          -            316   6.9e-07   30.4   2.6   1   2   5.1e-07   0.00026   21.9   1.3    14   116   217   320   205   334 0.86 -
SOLCI001725400       -            484 EOG09360877          -            316   6.9e-07   30.4   2.6   2   2     0.008       4.1    8.2   0.0   180   280   325   424   319   441 0.73 -
SOLCI004445500       -            492 EOG09360877          -            316   1.1e-06   29.7   0.3   1   3      0.13        65    4.2   0.0   197   259   102   164    94   208 0.74 -
SOLCI004445500       -            492 EOG09360877          -            316   1.1e-06   29.7   0.3   2   3    0.0024       1.3    9.8   0.0   172   302   147   279   146   286 0.70 -
SOLCI004445500       -            492 EOG09360877          -            316   1.1e-06   29.7   0.3   3   3   0.00012     0.063   14.1   0.1    15   127   292   404   288   420 0.85 -
SOLCI006753400       -            911 EOG09360877          -            316   1.3e-06   29.5   2.0   1   5       2.8   1.5e+03   -0.2   0.0    15    43   189   217   174   278 0.69 -
SOLCI006753400       -            911 EOG09360877          -            316   1.3e-06   29.5   2.0   2   5      0.39     2e+02    2.6   0.0    29   125   308   404   290   420 0.75 -
SOLCI006753400       -            911 EOG09360877          -            316   1.3e-06   29.5   2.0   3   5     0.018       9.4    7.0   0.0   163   263   523   626   516   642 0.82 -
SOLCI006753400       -            911 EOG09360877          -            316   1.3e-06   29.5   2.0   4   5   0.00049      0.25   12.1   0.4    15   150   643   778   639   850 0.73 -
SOLCI006753400       -            911 EOG09360877          -            316   1.3e-06   29.5   2.0   5   5       3.2   1.7e+03   -0.4   0.0   249   284   872   907   847   911 0.84 -
SOLCI004372400       -            657 EOG09360877          -            316   1.3e-06   29.5   1.1   1   5     0.035        18    6.0   0.0   168   277   212   324   196   343 0.80 -
SOLCI004372400       -            657 EOG09360877          -            316   1.3e-06   29.5   1.1   2   5    0.0064       3.3    8.5   0.1   198   306   347   451   335   463 0.86 -
SOLCI004372400       -            657 EOG09360877          -            316   1.3e-06   29.5   1.1   3   5      0.18        92    3.7   0.0    15   108   429   523   427   531 0.70 -
SOLCI004372400       -            657 EOG09360877          -            316   1.3e-06   29.5   1.1   4   5    0.0089       4.6    8.0   0.0    10   110   459   560   450   575 0.72 -
SOLCI004372400       -            657 EOG09360877          -            316   1.3e-06   29.5   1.1   5   5      0.54   2.8e+02    2.1   0.0   254   302   578   626   567   634 0.76 -
SOLCI002010100       -           1097 EOG09360877          -            316   2.1e-06   28.8   7.6   1   4    0.0018      0.92   10.3   0.0   194   275   251   335   242   357 0.79 -
SOLCI002010100       -           1097 EOG09360877          -            316   2.1e-06   28.8   7.6   2   4      0.45   2.3e+02    2.4   0.6    37   152   432   546   398   629 0.72 -
SOLCI002010100       -           1097 EOG09360877          -            316   2.1e-06   28.8   7.6   3   4     0.039        20    5.9   0.0    72   119   924   973   896   983 0.77 -
SOLCI002010100       -           1097 EOG09360877          -            316   2.1e-06   28.8   7.6   4   4      0.15        78    3.9   0.0   246   280  1042  1076  1026  1092 0.74 -
SOLCI005484700       -            754 EOG09360877          -            316   2.2e-06   28.8   1.6   1   7       9.2   4.8e+03   -1.9   0.0     9    63   163   218   158   221 0.76 -
SOLCI005484700       -            754 EOG09360877          -            316   2.2e-06   28.8   1.6   2   7       4.1   2.1e+03   -0.8   0.0   235   284   192   244   182   262 0.77 -
SOLCI005484700       -            754 EOG09360877          -            316   2.2e-06   28.8   1.6   3   7     0.072        37    5.0   0.0    25   106   250   332   237   342 0.79 -
SOLCI005484700       -            754 EOG09360877          -            316   2.2e-06   28.8   1.6   4   7      0.01       5.2    7.8   0.0    18   118   348   449   342   472 0.80 -
SOLCI005484700       -            754 EOG09360877          -            316   2.2e-06   28.8   1.6   5   7      0.73   3.8e+02    1.7   0.0    80   112   446   478   443   532 0.84 -
SOLCI005484700       -            754 EOG09360877          -            316   2.2e-06   28.8   1.6   6   7     0.057        29    5.4   0.0     8    65   548   605   541   659 0.75 -
SOLCI005484700       -            754 EOG09360877          -            316   2.2e-06   28.8   1.6   7   7      0.57   2.9e+02    2.1   0.0    82   118   693   729   673   739 0.68 -
SOLCI000806300       -            588 EOG09360877          -            316   2.4e-06   28.6   3.1   1   5       6.8   3.5e+03   -1.5   0.0   233   279    75   121    63   136 0.73 -
SOLCI000806300       -            588 EOG09360877          -            316   2.4e-06   28.6   3.1   2   5       6.3   3.3e+03   -1.4   0.0    87   115   181   209   162   213 0.73 -
SOLCI000806300       -            588 EOG09360877          -            316   2.4e-06   28.6   3.1   3   5     8e-05     0.041   14.7   0.1    14   108   212   307   202   322 0.90 -
SOLCI000806300       -            588 EOG09360877          -            316   2.4e-06   28.6   3.1   4   5     0.014         7    7.4   0.0   192   274   330   415   310   428 0.56 -
SOLCI000806300       -            588 EOG09360877          -            316   2.4e-06   28.6   3.1   5   5      0.14        74    4.0   0.0    14    55   420   461   411   506 0.77 -
SOLCI005377500       -           1237 EOG09360877          -            316   2.7e-06   28.5   4.3   1   5       2.8   1.5e+03   -0.2   0.0    14    56   274   316   256   321 0.69 -
SOLCI005377500       -           1237 EOG09360877          -            316   2.7e-06   28.5   4.3   2   5     0.026        14    6.4   0.0    14   116   309   409   297   425 0.69 -
SOLCI005377500       -           1237 EOG09360877          -            316   2.7e-06   28.5   4.3   3   5    0.0065       3.4    8.4   0.1   192   289   561   661   551   667 0.77 -
SOLCI005377500       -           1237 EOG09360877          -            316   2.7e-06   28.5   4.3   4   5       5.6   2.9e+03   -1.2   0.0   199   263   919   986   905  1014 0.74 -
SOLCI005377500       -           1237 EOG09360877          -            316   2.7e-06   28.5   4.3   5   5     0.011       5.6    7.7   0.1    29   223  1087  1188   965  1203 0.55 -
SOLCI001270900       -           1047 EOG09360877          -            316   2.8e-06   28.4   3.9   1   4   9.2e-05     0.047   14.5   0.1    11   150   212   351   202   354 0.84 -
SOLCI001270900       -           1047 EOG09360877          -            316   2.8e-06   28.4   3.9   2   4      0.36   1.9e+02    2.7   0.0    81   115   353   387   351   428 0.79 -
SOLCI001270900       -           1047 EOG09360877          -            316   2.8e-06   28.4   3.9   3   4       5.2   2.7e+03   -1.1   0.0   141   189   627   675   624   682 0.88 -
SOLCI001270900       -           1047 EOG09360877          -            316   2.8e-06   28.4   3.9   4   4    0.0087       4.5    8.0   0.0    14    63   836   885   791   930 0.77 -
SOLCI002785000       -            629 EOG09360877          -            316   3.7e-06   28.0   0.2   1   2     6e-07   0.00031   21.7   0.1    12   111   271   371   261   379 0.83 -
SOLCI002785000       -            629 EOG09360877          -            316   3.7e-06   28.0   0.2   2   2     0.094        48    4.6   0.0   238   308   369   438   366   445 0.75 -
SOLCI004215000       -            767 EOG09360877          -            316   4.5e-06   27.7   0.4   1   4      0.18        91    3.7   0.0    78   114   192   228   187   239 0.82 -
SOLCI004215000       -            767 EOG09360877          -            316   4.5e-06   27.7   0.4   2   4     0.027        14    6.4   0.1   187   277   207   300   199   306 0.76 -
SOLCI004215000       -            767 EOG09360877          -            316   4.5e-06   27.7   0.4   3   4    0.0019      0.97   10.2   0.0    16   110   304   399   301   605 0.66 -
SOLCI004215000       -            767 EOG09360877          -            316   4.5e-06   27.7   0.4   4   4      0.21   1.1e+02    3.5   0.1    21    47   519   545   407   734 0.64 -
SOLCI002228800       -            752 EOG09360877          -            316   5.6e-06   27.4   1.3   1   5       1.4   7.4e+02    0.7   0.0   192   221   125   154   116   159 0.88 -
SOLCI002228800       -            752 EOG09360877          -            316   5.6e-06   27.4   1.3   2   5       3.7   1.9e+03   -0.6   0.0    81   107   270   296   261   302 0.76 -
SOLCI002228800       -            752 EOG09360877          -            316   5.6e-06   27.4   1.3   3   5    0.0027       1.4    9.7   0.0   171   288   301   423   286   447 0.76 -
SOLCI002228800       -            752 EOG09360877          -            316   5.6e-06   27.4   1.3   4   5         6   3.1e+03   -1.3   0.0   238   277   438   480   435   509 0.59 -
SOLCI002228800       -            752 EOG09360877          -            316   5.6e-06   27.4   1.3   5   5    0.0016       0.8   10.5   0.1    80   174   514   619   504   740 0.68 -
SOLCI002768000       -            618 EOG09360877          -            316   5.6e-06   27.4   0.4   1   2     0.001      0.53   11.1   0.0    15   107   226   319   206   350 0.80 -
SOLCI002768000       -            618 EOG09360877          -            316   5.6e-06   27.4   0.4   2   2    0.0025       1.3    9.8   0.2    20   244   476   572   330   604 0.57 -
SOLCI001309600       -            980 EOG09360877          -            316   6.4e-06   27.2   2.7   1   6       6.9   3.5e+03   -1.5   0.0    84   106   288   310   219   319 0.77 -
SOLCI001309600       -            980 EOG09360877          -            316   6.4e-06   27.2   2.7   2   6       0.8   4.1e+02    1.6   0.0    82   118   321   357   245   380 0.64 -
SOLCI001309600       -            980 EOG09360877          -            316   6.4e-06   27.2   2.7   3   6   1.4e-05    0.0073   17.2   0.0    22   109   505   593   496   616 0.81 -
SOLCI001309600       -            980 EOG09360877          -            316   6.4e-06   27.2   2.7   4   6       1.6   8.2e+02    0.6   0.0   255   286   613   644   598   681 0.54 -
SOLCI001309600       -            980 EOG09360877          -            316   6.4e-06   27.2   2.7   5   6       2.1   1.1e+03    0.2   0.0   247   277   640   670   631   708 0.61 -
SOLCI001309600       -            980 EOG09360877          -            316   6.4e-06   27.2   2.7   6   6      0.94   4.8e+02    1.3   0.0   173   271   819   920   792   945 0.78 -
SOLCI004565600       -            980 EOG09360877          -            316   7.6e-06   27.0   5.3   1   5    0.0015      0.75   10.6   0.1    75   266   192   394   174   430 0.75 -
SOLCI004565600       -            980 EOG09360877          -            316   7.6e-06   27.0   5.3   2   5    0.0031       1.6    9.5   0.0    16   118   450   553   445   560 0.86 -
SOLCI004565600       -            980 EOG09360877          -            316   7.6e-06   27.0   5.3   3   5       1.7   8.9e+02    0.5   0.0    81   117   672   708   646   723 0.79 -
SOLCI004565600       -            980 EOG09360877          -            316   7.6e-06   27.0   5.3   4   5      0.11        58    4.4   0.1    19   110   679   771   666   792 0.65 -
SOLCI004565600       -            980 EOG09360877          -            316   7.6e-06   27.0   5.3   5   5       7.3   3.7e+03   -1.6   0.0   262   296   861   895   784   905 0.67 -
SOLCI002510100       -            737 EOG09360877          -            316     8e-06   26.9   2.0   1   6      0.75   3.9e+02    1.7   0.1    29   113   146   232   123   237 0.73 -
SOLCI002510100       -            737 EOG09360877          -            316     8e-06   26.9   2.0   2   6     0.013       6.7    7.5   0.0   180   288   240   351   233   369 0.76 -
SOLCI002510100       -            737 EOG09360877          -            316     8e-06   26.9   2.0   3   6     0.041        21    5.8   0.0    17   116   310   410   294   453 0.76 -
SOLCI002510100       -            737 EOG09360877          -            316     8e-06   26.9   2.0   4   6      0.39     2e+02    2.6   0.0    76   219   370   420   340   518 0.50 -
SOLCI002510100       -            737 EOG09360877          -            316     8e-06   26.9   2.0   5   6       3.7   1.9e+03   -0.6   0.0    89   117   525   553   506   571 0.85 -
SOLCI002510100       -            737 EOG09360877          -            316     8e-06   26.9   2.0   6   6     0.007       3.6    8.3   0.0    79   140   585   647   550   658 0.77 -
SOLCI004732000       -            116 EOG09360877          -            316   8.7e-06   26.8   0.0   1   1   2.1e-08   1.1e-05   26.5   0.0    15   110     5   101     3   112 0.87 -
SOLCI000411300       -            588 EOG09360877          -            316   1.2e-05   26.4   0.0   1   2     0.002         1   10.2   0.0   172   273   187   291    41   310 0.85 -
SOLCI000411300       -            588 EOG09360877          -            316   1.2e-05   26.4   0.0   2   2   0.00042      0.22   12.3   0.0   185   294   305   417   292   439 0.84 -
SOLCI005497300       -            647 EOG09360877          -            316   1.2e-05   26.3   0.0   1   2     0.016       8.2    7.2   0.0    61   106   145   192   114   201 0.77 -
SOLCI005497300       -            647 EOG09360877          -            316   1.2e-05   26.3   0.0   2   2   8.9e-05     0.046   14.6   0.0    16   256   242   496   230   516 0.59 -
SOLCI003435400       -            841 EOG09360877          -            316   1.3e-05   26.2   2.4   1   4     0.098        51    4.6   0.0    81   121   219   259   181   268 0.79 -
SOLCI003435400       -            841 EOG09360877          -            316   1.3e-05   26.2   2.4   2   4      0.73   3.7e+02    1.7   0.0   171   247   284   362   264   368 0.84 -
SOLCI003435400       -            841 EOG09360877          -            316   1.3e-05   26.2   2.4   3   4    0.0017      0.86   10.4   0.1    19   109   367   460   362   464 0.84 -
SOLCI003435400       -            841 EOG09360877          -            316   1.3e-05   26.2   2.4   4   4     0.045        23    5.7   0.2    83   124   467   509   460   594 0.80 -
SOLCI006449600       -            852 EOG09360877          -            316   1.3e-05   26.2   7.3   1   7       5.5   2.8e+03   -1.2   0.0    84   118    61    95    16   116 0.70 -
SOLCI006449600       -            852 EOG09360877          -            316   1.3e-05   26.2   7.3   2   7       1.4     7e+02    0.8   0.0    79   111   126   158   116   171 0.69 -
SOLCI006449600       -            852 EOG09360877          -            316   1.3e-05   26.2   7.3   3   7      0.29   1.5e+02    3.0   0.2    17   117   168   270   153   290 0.80 -
SOLCI006449600       -            852 EOG09360877          -            316   1.3e-05   26.2   7.3   4   7       4.8   2.4e+03   -1.0   0.0    36    94   291   350   262   362 0.63 -
SOLCI006449600       -            852 EOG09360877          -            316   1.3e-05   26.2   7.3   5   7      0.14        73    4.0   0.0    32   131   388   485   385   490 0.79 -
SOLCI006449600       -            852 EOG09360877          -            316   1.3e-05   26.2   7.3   6   7   0.00013     0.068   14.0   0.1    38   276   496   749   487   765 0.73 -
SOLCI006449600       -            852 EOG09360877          -            316   1.3e-05   26.2   7.3   7   7     0.029        15    6.3   0.0   168   266   708   809   701   819 0.85 -
SOLCI003320200       -            775 EOG09360877          -            316   1.6e-05   25.9   0.5   1   4    0.0037       1.9    9.2   0.0    76   272   128   338   109   348 0.70 -
SOLCI003320200       -            775 EOG09360877          -            316   1.6e-05   25.9   0.5   2   4       1.1   5.7e+02    1.1   0.0    17    61   348   392   335   450 0.58 -
SOLCI003320200       -            775 EOG09360877          -            316   1.6e-05   25.9   0.5   3   4      0.12        60    4.3   0.0    77   115   492   530   406   544 0.89 -
SOLCI003320200       -            775 EOG09360877          -            316   1.6e-05   25.9   0.5   4   4       0.1        53    4.5   0.0    10   134   564   687   557   724 0.82 -
SOLCI004535900       -            814 EOG09360877          -            316     3e-05   25.0   1.7   1   4       6.1   3.2e+03   -1.3   0.0    31    62   132   163   102   227 0.66 -
SOLCI004535900       -            814 EOG09360877          -            316     3e-05   25.0   1.7   2   4    0.0014      0.72   10.6   0.0   155   272   307   429   292   447 0.79 -
SOLCI004535900       -            814 EOG09360877          -            316     3e-05   25.0   1.7   3   4    0.0043       2.2    9.0   0.1    16   128   473   585   458   601 0.77 -
SOLCI004535900       -            814 EOG09360877          -            316     3e-05   25.0   1.7   4   4       1.6   8.3e+02    0.6   0.0    74   115   602   643   595   658 0.80 -
SOLCI004337500       -            362 EOG09360877          -            316   3.5e-05   24.8   0.4   1   2    0.0019      0.98   10.2   0.1    30   147     7   124     4   143 0.72 -
SOLCI004337500       -            362 EOG09360877          -            316   3.5e-05   24.8   0.4   2   2   0.00056      0.29   11.9   0.0    17   116   239   339   225   361 0.87 -
SOLCI003978800       -            716 EOG09360877          -            316   3.7e-05   24.7   6.0   1   4      0.46   2.4e+02    2.4   0.1    81   125   170   213   154   223 0.75 -
SOLCI003978800       -            716 EOG09360877          -            316   3.7e-05   24.7   6.0   2   4    0.0026       1.3    9.8   0.2   165   292   230   360   217   364 0.89 -
SOLCI003978800       -            716 EOG09360877          -            316   3.7e-05   24.7   6.0   3   4     0.013       6.7    7.5   0.0   195   280   366   456   357   476 0.80 -
SOLCI003978800       -            716 EOG09360877          -            316   3.7e-05   24.7   6.0   4   4     0.046        24    5.6   0.1   186   287   497   601   464   627 0.77 -
SOLCI000010500       -            742 EOG09360877          -            316   3.9e-05   24.6   0.8   1   3      0.44   2.3e+02    2.4   0.0    20    73   246   298   232   328 0.62 -
SOLCI000010500       -            742 EOG09360877          -            316   3.9e-05   24.6   0.8   2   3      0.17        85    3.8   0.1     7   108   359   462   354   479 0.81 -
SOLCI000010500       -            742 EOG09360877          -            316   3.9e-05   24.6   0.8   3   3    0.0001     0.051   14.4   0.1    20   111   485   576   482   588 0.84 -
SOLCI006352600       -            419 EOG09360877          -            316     4e-05   24.6   0.2   1   5         1   5.3e+02    1.2   0.0    20    57     2    39     1    44 0.77 -
SOLCI006352600       -            419 EOG09360877          -            316     4e-05   24.6   0.2   2   5      0.15        79    3.9   0.0   167   254    21   108    16   118 0.89 -
SOLCI006352600       -            419 EOG09360877          -            316     4e-05   24.6   0.2   3   5       1.8   9.3e+02    0.4   0.0    38    67   125   153   115   199 0.57 -
SOLCI006352600       -            419 EOG09360877          -            316     4e-05   24.6   0.2   4   5      0.25   1.3e+02    3.2   0.0    28   115   150   238   138   248 0.66 -
SOLCI006352600       -            419 EOG09360877          -            316     4e-05   24.6   0.2   5   5   0.00067      0.35   11.7   0.0   162   277   261   379   255   400 0.86 -
SOLCI000650600       -            493 EOG09360877          -            316   4.9e-05   24.3   0.3   1   2      0.83   4.3e+02    1.5   0.0    93   116   271   294   237   331 0.67 -
SOLCI000650600       -            493 EOG09360877          -            316   4.9e-05   24.3   0.3   2   2   1.4e-06   0.00073   20.5   0.1    16   108   368   464   347   486 0.79 -
SOLCI002643900       -            467 EOG09360877          -            316   7.5e-05   23.7   0.0   1   1   3.7e-07   0.00019   22.4   0.0    16   246   145   388   135   399 0.79 -
SOLCI002673900       -            530 EOG09360877          -            316   7.5e-05   23.7   0.1   1   4      0.21   1.1e+02    3.5   0.0    89   127   223   263   210   269 0.66 -
SOLCI002673900       -            530 EOG09360877          -            316   7.5e-05   23.7   0.1   2   4   7.5e-05     0.038   14.8   0.1    16   112   254   351   241   387 0.82 -
SOLCI002673900       -            530 EOG09360877          -            316   7.5e-05   23.7   0.1   3   4   0.00026      0.13   13.0   0.0    15   109   323   420   316   431 0.87 -
SOLCI002673900       -            530 EOG09360877          -            316   7.5e-05   23.7   0.1   4   4      0.55   2.8e+02    2.1   0.0    20   102   398   481   392   511 0.80 -
SOLCI000391400       -            379 EOG09360877          -            316   0.00012   23.0   0.1   1   2   0.00045      0.23   12.3   0.0    14   116   203   306   196   310 0.90 -
SOLCI000391400       -            379 EOG09360877          -            316   0.00012   23.0   0.1   2   2    0.0059         3    8.6   0.0   246   277   310   341   307   362 0.87 -
SOLCI001336900       -            834 EOG09360877          -            316   0.00015   22.7   0.4   1   2    0.0049       2.5    8.8   0.0    74   130   234   289   169   439 0.62 -
SOLCI001336900       -            834 EOG09360877          -            316   0.00015   22.7   0.4   2   2    0.0024       1.2    9.9   0.3    17   273   353   624   347   650 0.70 -
SOLCI004586900       -            590 EOG09360877          -            316   0.00015   22.7   0.3   1   3   4.7e-05     0.024   15.5   0.1    79   274   187   396   142   401 0.73 -
SOLCI004586900       -            590 EOG09360877          -            316   0.00015   22.7   0.3   2   3      0.04        20    5.9   0.0    41   110   358   428   346   443 0.81 -
SOLCI004586900       -            590 EOG09360877          -            316   0.00015   22.7   0.3   3   3      0.17        85    3.8   0.0    16   111   403   499   394   522 0.73 -
SOLCI003109000       -            456 EOG09360877          -            316   0.00027   21.9   0.1   1   3      0.74   3.8e+02    1.7   0.0    86   120    89   123    84   145 0.76 -
SOLCI003109000       -            456 EOG09360877          -            316   0.00027   21.9   0.1   2   3   0.00089      0.46   11.3   0.0    40   105   147   209   133   232 0.75 -
SOLCI003109000       -            456 EOG09360877          -            316   0.00027   21.9   0.1   3   3     0.068        35    5.1   0.0    75   114   282   321   238   344 0.67 -
SOLCI003343300       -            526 EOG09360877          -            316   0.00027   21.9   0.4   1   3      0.27   1.4e+02    3.1   0.1    16   116    22   124    12   139 0.71 -
SOLCI003343300       -            526 EOG09360877          -            316   0.00027   21.9   0.4   2   3      0.11        57    4.4   0.0    79   120   158   198   136   358 0.58 -
SOLCI003343300       -            526 EOG09360877          -            316   0.00027   21.9   0.4   3   3    0.0043       2.2    9.0   0.0   165   276   360   474   351   489 0.85 -
SOLCI004600900       -            642 EOG09360877          -            316   0.00028   21.9   3.4   1   2    0.0082       4.2    8.1   0.0    53   125   141   214   128   222 0.77 -
SOLCI004600900       -            642 EOG09360877          -            316   0.00028   21.9   3.4   2   2    0.0013      0.67   10.7   0.4   163   263   229   332   213   370 0.79 -
SOLCI002658000       -            667 EOG09360877          -            316   0.00031   21.7   2.4   1   3       6.7   3.5e+03   -1.5   0.0    84   116   165   197   123   212 0.74 -
SOLCI002658000       -            667 EOG09360877          -            316   0.00031   21.7   2.4   2   3     3e-05     0.015   16.1   0.5    82   271   233   436   228   448 0.74 -
SOLCI002658000       -            667 EOG09360877          -            316   0.00031   21.7   2.4   3   3       4.1   2.1e+03   -0.8   0.0   163   227   601   665   585   667 0.75 -
SOLCI004260400       -            461 EOG09360877          -            316    0.0004   21.3   0.1   1   2   3.8e-05      0.02   15.8   0.0    14   115   108   210    95   221 0.81 -
SOLCI004260400       -            461 EOG09360877          -            316    0.0004   21.3   0.1   2   2      0.49   2.5e+02    2.3   0.0   179   179   316   316   208   428 0.51 -
SOLCI004734200       -            707 EOG09360877          -            316    0.0004   21.3   0.7   1   2    0.0012      0.61   10.9   0.1   161   273   364   480   269   487 0.81 -
SOLCI004734200       -            707 EOG09360877          -            316    0.0004   21.3   0.7   2   2     0.011       5.8    7.6   0.0    24   118   496   591   487   614 0.75 -
SOLCI000848000       -            479 EOG09360877          -            316    0.0006   20.7   0.1   1   2   0.00089      0.46   11.3   0.0   175   274   204   306   103   328 0.82 -
SOLCI000848000       -            479 EOG09360877          -            316    0.0006   20.7   0.1   2   2      0.41   2.1e+02    2.5   0.0   202   280   379   461   346   471 0.65 -
SOLCI004319000       -            329 EOG09360877          -            316   0.00068   20.6   0.1   1   2   0.00095      0.49   11.2   0.0   177   273   153   252   105   258 0.80 -
SOLCI004319000       -            329 EOG09360877          -            316   0.00068   20.6   0.1   2   2    0.0063       3.3    8.5   0.0    43    97   252   307   247   315 0.85 -
SOLCI000829700       -            896 EOG09360877          -            316   0.00086   20.2   3.0   1   4       5.9   3.1e+03   -1.3   0.0    17   116   137   241   133   258 0.65 -
SOLCI000829700       -            896 EOG09360877          -            316   0.00086   20.2   3.0   2   4    0.0016      0.85   10.4   0.0    44   120   272   352   249   381 0.77 -
SOLCI000829700       -            896 EOG09360877          -            316   0.00086   20.2   3.0   3   4      0.32   1.7e+02    2.9   0.2   168   208   550   589   372   695 0.69 -
SOLCI000829700       -            896 EOG09360877          -            316   0.00086   20.2   3.0   4   4      0.17        88    3.8   0.0    18    62   702   746   685   758 0.87 -
SOLCI004587800       -            588 EOG09360877          -            316    0.0011   19.9   3.1   1   4       1.3   6.5e+02    0.9   0.1    17   115    86   186    75   205 0.61 -
SOLCI004587800       -            588 EOG09360877          -            316    0.0011   19.9   3.1   2   4      0.11        56    4.4   0.0    78   115   219   256   208   271 0.84 -
SOLCI004587800       -            588 EOG09360877          -            316    0.0011   19.9   3.1   3   4    0.0066       3.4    8.4   0.2    46   132   287   377   254   394 0.71 -
SOLCI004587800       -            588 EOG09360877          -            316    0.0011   19.9   3.1   4   4      0.15        80    3.9   0.1    86   111   367   392   360   550 0.81 -
SOLCI004294500       -            577 EOG09360877          -            316    0.0011   19.8   0.1   1   3   0.00049      0.25   12.1   0.1    38   117   144   224   114   239 0.74 -
SOLCI004294500       -            577 EOG09360877          -            316    0.0011   19.8   0.1   2   3      0.98     5e+02    1.3   0.0    87   117   229   259   224   289 0.71 -
SOLCI004294500       -            577 EOG09360877          -            316    0.0011   19.8   0.1   3   3       2.3   1.2e+03    0.1   0.0    78   108   430   460   389   479 0.75 -
SOLCI001590700       -            588 EOG09360877          -            316    0.0017   19.2   0.3   1   2   0.00032      0.17   12.7   0.0   174   251   398   475   385   485 0.86 -
SOLCI001590700       -            588 EOG09360877          -            316    0.0017   19.2   0.3   2   2   0.00027      0.14   13.0   0.1    13   111   435   534   422   574 0.78 -
SOLCI004191200       -            937 EOG09360877          -            316    0.0018   19.2   2.6   1   4         2     1e+03    0.3   0.0   168   206   353   391   341   433 0.63 -
SOLCI004191200       -            937 EOG09360877          -            316    0.0018   19.2   2.6   2   4      0.77     4e+02    1.6   0.0    22    74   440   492   428   499 0.79 -
SOLCI004191200       -            937 EOG09360877          -            316    0.0018   19.2   2.6   3   4      0.29   1.5e+02    3.0   0.3   193   299   584   692   550   709 0.67 -
SOLCI004191200       -            937 EOG09360877          -            316    0.0018   19.2   2.6   4   4    0.0074       3.8    8.3   0.0   183   277   821   919   796   932 0.66 -
SOLCI000943300       -            731 EOG09360877          -            316    0.0027   18.6   2.7   1   4     0.066        34    5.1   0.1    16   121   172   280   159   303 0.61 -
SOLCI000943300       -            731 EOG09360877          -            316    0.0027   18.6   2.7   2   4       0.4   2.1e+02    2.5   0.0    23   114   249   341   241   365 0.58 -
SOLCI000943300       -            731 EOG09360877          -            316    0.0027   18.6   2.7   3   4      0.37   1.9e+02    2.7   0.0    20   101   351   436   339   452 0.80 -
SOLCI000943300       -            731 EOG09360877          -            316    0.0027   18.6   2.7   4   4      0.02        10    6.9   0.1   163   263   514   617   508   633 0.82 -
SOLCI006295600       -            654 EOG09360877          -            316    0.0027   18.6   2.4   1   3     0.065        34    5.1   0.1   175   252   323   400   309   462 0.75 -
SOLCI006295600       -            654 EOG09360877          -            316    0.0027   18.6   2.4   2   3   0.00031      0.16   12.8   0.2    19   123   435   542   413   557 0.78 -
SOLCI006295600       -            654 EOG09360877          -            316    0.0027   18.6   2.4   3   3     0.001      0.52   11.1   0.3   164   293   487   618   474   627 0.89 -
SOLCI007024700       -            739 EOG09360877          -            316    0.0036   18.2   0.0   1   4       4.8   2.5e+03   -1.0   0.0   238   282   173   220   160   251 0.65 -
SOLCI007024700       -            739 EOG09360877          -            316    0.0036   18.2   0.0   2   4     0.025        13    6.5   0.0    79   135   314   371   275   382 0.87 -
SOLCI007024700       -            739 EOG09360877          -            316    0.0036   18.2   0.0   3   4      0.12        64    4.2   0.0   248   311   423   488   397   493 0.77 -
SOLCI007024700       -            739 EOG09360877          -            316    0.0036   18.2   0.0   4   4      0.84   4.3e+02    1.5   0.0   234   275   508   552   488   575 0.72 -
SOLCI000003400       -            652 EOG09360877          -            316    0.0041   18.0   0.6   1   2       1.7   8.5e+02    0.5   0.0    86   148   241   303   195   309 0.70 -
SOLCI000003400       -            652 EOG09360877          -            316    0.0041   18.0   0.6   2   2   7.5e-05     0.038   14.8   0.2   168   288   399   522   359   546 0.84 -
SOLCI002532300       -            470 EOG09360877          -            316    0.0043   18.0   0.1   1   2     0.021        11    6.8   0.0   143   231   239   329   158   340 0.54 -
SOLCI002532300       -            470 EOG09360877          -            316    0.0043   18.0   0.1   2   2   0.00018     0.092   13.6   0.0    16   125   277   389   262   418 0.80 -
SOLCI005915100       -            293 EOG09360877          -            316    0.0046   17.8   0.3   1   2    0.0023       1.2    9.9   0.1    78   202    16   153     8   155 0.50 -
SOLCI005915100       -            293 EOG09360877          -            316    0.0046   17.8   0.3   2   2       5.8     3e+03   -1.3   0.0     2    58   221   277   220   282 0.79 -
SOLCI000296400       -            540 EOG09360877          -            316    0.0065   17.3   0.1   1   2       6.1   3.1e+03   -1.3   0.0   248   276   178   207   157   237 0.73 -
SOLCI000296400       -            540 EOG09360877          -            316    0.0065   17.3   0.1   2   2   9.6e-05     0.049   14.5   0.0   171   298   344   473   336   494 0.70 -
SOLCI002660400       -            653 EOG09360877          -            316    0.0074   17.2   0.4   1   2      0.51   2.6e+02    2.2   0.0    81   118   186   223   153   296 0.78 -
SOLCI002660400       -            653 EOG09360877          -            316    0.0074   17.2   0.4   2   2   0.00055      0.29   12.0   0.1   168   275   489   599   478   616 0.79 -
SOLCI000470000       -            479 EOG09360877          -            316     0.008   17.1   0.1   1   3     0.039        20    5.9   0.0   234   292   247   305   197   325 0.59 -
SOLCI000470000       -            479 EOG09360877          -            316     0.008   17.1   0.1   2   3    0.0032       1.6    9.5   0.1   179   274   297   395   289   405 0.74 -
SOLCI000470000       -            479 EOG09360877          -            316     0.008   17.1   0.1   3   3     0.012       6.2    7.6   0.0    19    61   370   412   363   454 0.88 -
SOLCI004685900       -            464 EOG09360877          -            316    0.0093   16.8   0.1   1   2    0.0021       1.1   10.1   0.0   193   283   195   288   175   321 0.72 -
SOLCI004685900       -            464 EOG09360877          -            316    0.0093   16.8   0.1   2   2      0.27   1.4e+02    3.1   0.0   212   282   348   420   322   442 0.70 -
SOLCI003691000       -            488 EOG09360877          -            316     0.014   16.3   0.0   1   1   7.6e-05     0.039   14.8   0.0   151   258   160   273   154   322 0.76 -
SOLCI004016100       -            333 EOG09360877          -            316     0.016   16.1   0.1   1   2    0.0019      0.98   10.2   0.0     6    60   133   187   129   194 0.92 -
SOLCI004016100       -            333 EOG09360877          -            316     0.016   16.1   0.1   2   2      0.16        82    3.9   0.0    17   105   214   304   200   326 0.76 -
SOLCI005606200       -            794 EOG09360877          -            316     0.016   16.1   0.1   1   1    0.0001     0.053   14.4   0.1     7   117   346   460   340   498 0.75 -
SOLCI005158000       -            837 EOG09360877          -            316     0.018   15.9   1.7   1   3     0.027        14    6.4   0.1   228   275   192   242   167   279 0.72 -
SOLCI005158000       -            837 EOG09360877          -            316     0.018   15.9   1.7   2   3       7.6   3.9e+03   -1.6   0.1    28    63   260   295   246   319 0.84 -
SOLCI005158000       -            837 EOG09360877          -            316     0.018   15.9   1.7   3   3     0.038        19    5.9   0.0    77   113   540   576   477   602 0.77 -
SOLCI000152500       -            717 EOG09360877          -            316     0.018   15.9   2.1   1   3      0.13        66    4.2   0.1   226   268   414   459   193   473 0.69 -
SOLCI000152500       -            717 EOG09360877          -            316     0.018   15.9   2.1   2   3      0.02        10    6.9   0.1    19   106   475   563   471   581 0.66 -
SOLCI000152500       -            717 EOG09360877          -            316     0.018   15.9   2.1   3   3       1.6   8.2e+02    0.6   0.0   250   296   618   665   611   683 0.79 -
SOLCI007077600       -            506 EOG09360877          -            316     0.019   15.8   0.1   1   1   0.00014      0.07   14.0   0.0   162   245   193   277   184   301 0.84 -
SOLCI005434400       -            615 EOG09360877          -            316     0.019   15.8   1.0   1   2      0.43   2.2e+02    2.5   0.0    77   107     7    37     4    49 0.86 -
SOLCI005434400       -            615 EOG09360877          -            316     0.019   15.8   1.0   2   2    0.0016       0.8   10.5   0.0    77   127   307   359   289   416 0.80 -
SOLCI002540800       -            491 EOG09360877          -            316     0.019   15.8   0.1   1   3   0.00045      0.23   12.2   0.0   158   246   157   248   123   315 0.88 -
SOLCI002540800       -            491 EOG09360877          -            316     0.019   15.8   0.1   2   3       4.4   2.3e+03   -0.9   0.0    23    58   403   438   389   441 0.79 -
SOLCI002540800       -            491 EOG09360877          -            316     0.019   15.8   0.1   3   3       2.3   1.2e+03    0.0   0.0   203   254   420   470   403   479 0.54 -
SOLCI000814100       -            405 EOG09360877          -            316     0.021   15.7   0.0   1   2       1.4   7.2e+02    0.8   0.0   172   248   112   189   104   218 0.80 -
SOLCI000814100       -            405 EOG09360877          -            316     0.021   15.7   0.0   2   2   0.00045      0.23   12.2   0.0    44   116   218   290   208   300 0.73 -
SOLCI005620200       -            417 EOG09360877          -            316     0.029   15.2   1.1   1   2         1   5.3e+02    1.2   0.1   166   226   124   180   105   187 0.78 -
SOLCI005620200       -            417 EOG09360877          -            316     0.029   15.2   1.1   2   2   0.00048      0.25   12.2   0.1   173   211   373   411   363   416 0.87 -
SOLCI004518700       -            597 EOG09360877          -            316      0.03   15.2   0.0   1   2      0.64   3.3e+02    1.9   0.0   236   310   124   202   109   206 0.64 -
SOLCI004518700       -            597 EOG09360877          -            316      0.03   15.2   0.0   2   2     0.005       2.6    8.8   0.0   238   280   426   471   411   498 0.73 -
SOLCI007218300       -            402 EOG09360877          -            316     0.035   14.9   0.5   1   2      0.38     2e+02    2.6   0.0   168   250   116   199   106   216 0.74 -
SOLCI007218300       -            402 EOG09360877          -            316     0.035   14.9   0.5   2   2    0.0027       1.4    9.7   0.1    16   107   233   325   221   341 0.85 -
SOLCI007044800       -           1137 EOG09360877          -            316     0.048   14.5   0.1   1   2     0.021        11    6.8   0.0   172   252   522   604   492   659 0.71 -
SOLCI007044800       -           1137 EOG09360877          -            316     0.048   14.5   0.1   2   2     0.059        31    5.3   0.0    17    63   779   825   711   878 0.66 -
SOLCI000463100       -            526 EOG09360877          -            316     0.073   13.9   0.0   1   1   0.00023      0.12   13.2   0.0     4   146   263   407   260   469 0.81 -
SOLCI002661400       -            530 EOG09360877          -            316     0.074   13.9   0.2   1   1   0.00073      0.37   11.6   0.2    38   265    50   284    31   328 0.58 -
SOLCI003674400       -            758 EOG09360877          -            316     0.079   13.8   1.6   1   2     0.047        24    5.6   0.2   166   274   227   335   221   363 0.83 -
SOLCI003674400       -            758 EOG09360877          -            316     0.079   13.8   1.6   2   2     0.036        19    6.0   0.0   165   215   460   510   442   543 0.83 -
SOLCI004820900       -            522 EOG09360877          -            316     0.079   13.8   0.0   1   3       6.9   3.6e+03   -1.5   0.0    79   116   183   220   134   228 0.58 -
SOLCI004820900       -            522 EOG09360877          -            316     0.079   13.8   0.0   2   3      0.49   2.5e+02    2.3   0.0    23   119   265   364   247   370 0.58 -
SOLCI004820900       -            522 EOG09360877          -            316     0.079   13.8   0.0   3   3    0.0061       3.1    8.5   0.0    21    60   369   408   356   463 0.82 -
SOLCI001655700       -            472 EOG09360877          -            316       0.1   13.4   0.0   1   2    0.0052       2.7    8.8   0.0   232   310    74   158    66   163 0.79 -
SOLCI001655700       -            472 EOG09360877          -            316       0.1   13.4   0.0   2   2      0.75   3.9e+02    1.7   0.0   229   294   275   344   264   366 0.73 -
SOLCI006485100       -            894 EOG09360877          -            316      0.11   13.4   0.0   1   2    0.0044       2.2    9.0   0.0    84   118   162   196   147   222 0.86 -
SOLCI006485100       -            894 EOG09360877          -            316      0.11   13.4   0.0   2   2       1.1   5.5e+02    1.2   0.0   228   277   579   633   560   648 0.79 -
SOLCI005700900       -            705 EOG09360877          -            316      0.12   13.2   2.3   1   3       2.6   1.3e+03   -0.1   0.0   168   203   287   322   190   342 0.57 -
SOLCI005700900       -            705 EOG09360877          -            316      0.12   13.2   2.3   2   3    0.0067       3.4    8.4   0.1   167   291   387   510   295   527 0.83 -
SOLCI005700900       -            705 EOG09360877          -            316      0.12   13.2   2.3   3   3       8.6   4.4e+03   -1.8   0.0   163   213   621   676   618   697 0.71 -
SOLCI006791900       -            379 EOG09360877          -            316      0.12   13.2   0.6   1   2    0.0086       4.4    8.0   0.1    31   129   159   260   145   278 0.66 -
SOLCI006791900       -            379 EOG09360877          -            316      0.12   13.2   0.6   2   2       0.6   3.1e+02    2.0   0.0    28    65   296   333   278   339 0.81 -
SOLCI001122100       -            548 EOG09360877          -            316      0.14   12.9   0.1   1   1    0.0012      0.61   10.9   0.0   168   276   285   396   279   429 0.76 -
SOLCI003620000       -            743 EOG09360877          -            316      0.22   12.3   0.0   1   2       7.4   3.8e+03   -1.6   0.0   231   310   232   317   221   322 0.71 -
SOLCI003620000       -            743 EOG09360877          -            316      0.22   12.3   0.0   2   2    0.0035       1.8    9.3   0.0   232   276   435   484   421   504 0.84 -
SOLCI000091600       -            538 EOG09360877          -            316      0.22   12.3   0.0   1   3       2.4   1.3e+03   -0.0   0.0   169   214   219   267   208   310 0.70 -
SOLCI000091600       -            538 EOG09360877          -            316      0.22   12.3   0.0   2   3    0.0047       2.4    8.9   0.0    73   112   316   360   279   390 0.74 -
SOLCI000091600       -            538 EOG09360877          -            316      0.22   12.3   0.0   3   3    0.0071       3.6    8.3   0.0    76   112   319   360   314   471 0.73 -
SOLCI004389500       -            415 EOG09360877          -            316      0.32   11.8   0.6   1   3     0.029        15    6.3   0.1   163   249   207   293   107   313 0.75 -
SOLCI004389500       -            415 EOG09360877          -            316      0.32   11.8   0.6   2   3     0.031        16    6.2   0.1   172   290   251   372   247   377 0.76 -
SOLCI004389500       -            415 EOG09360877          -            316      0.32   11.8   0.6   3   3      0.39     2e+02    2.6   0.1    77   288   320   370   311   404 0.54 -
SOLCI000800800       -            842 EOG09360877          -            316      0.36   11.6   0.0   1   3       5.9     3e+03   -1.3   0.0   166   213   122   169    99   214 0.80 -
SOLCI000800800       -            842 EOG09360877          -            316      0.36   11.6   0.0   2   3       1.2     6e+02    1.0   0.0   175   227   268   323   256   353 0.69 -
SOLCI000800800       -            842 EOG09360877          -            316      0.36   11.6   0.0   3   3     0.056        29    5.4   0.0    83   106   543   566   500   578 0.73 -
SOLCI004944500       -            405 EOG09360877          -            316      0.53   11.1   0.1   1   3      0.24   1.2e+02    3.3   0.0   167   223   113   169   105   182 0.90 -
SOLCI004944500       -            405 EOG09360877          -            316      0.53   11.1   0.1   2   3      0.26   1.3e+02    3.2   0.0    85   116   196   227   187   241 0.83 -
SOLCI004944500       -            405 EOG09360877          -            316      0.53   11.1   0.1   3   3       1.8   9.4e+02    0.4   0.0   177   204   264   291   228   308 0.83 -
SOLCI003658300       -            765 EOG09360877          -            316      0.55   11.0   0.0   1   3       1.4   7.4e+02    0.7   0.0   234   309   258   339   240   344 0.70 -
SOLCI003658300       -            765 EOG09360877          -            316      0.55   11.0   0.0   2   3      0.41   2.1e+02    2.5   0.0    80   113   472   505   421   535 0.83 -
SOLCI003658300       -            765 EOG09360877          -            316      0.55   11.0   0.0   3   3       0.4     2e+02    2.6   0.0    32   103   560   632   546   643 0.78 -
#
# Program:         hmmsearch
# Version:         3.1b2 (February 2015)
# Pipeline mode:   SEARCH
# Query file:      /home/pgsb/tetiana.nosenko/lineages/embryophyta_odb9//hmms/EOG09360877.hmm
# Target file:     /nfs/pgsb/data/S_chilense/Schilense_genome/Solanum_chilense_v3.3_protein.fa
# Option settings: hmmsearch -o ./tmp/temp_Schil_BUSCO_prot_1362887668 --domtblout /home/ibis/tetiana.nosenko/Documents/S_chilense/11_S_chilense_genome/Schilense_genome_sequence/BUSCO_assessment/run_Schil_BUSCO_prot/hmmer_output/EOG09360877.out.1 --cpu 1 /home/pgsb/tetiana.nosenko/lineages/embryophyta_odb9//hmms/EOG09360877.hmm /nfs/pgsb/data/S_chilense/Schilense_genome/Solanum_chilense_v3.3_protein.fa 
# Current dir:     /home/ibis/tetiana.nosenko/Documents/S_chilense/11_S_chilense_genome/Schilense_genome_sequence/BUSCO_assessment
# Date:            Wed Mar  8 09:21:16 2017
# [ok]
```
