## Supplementary material for "The *de novo* reference genome and transcriptome assemblies of the wild tomato species *Solanum chilense*": EOG09360916.out.1

```
#                                                                            --- full sequence --- -------------- this domain -------------   hmm coord   ali coord   env coord
# target name        accession   tlen query name           accession   qlen   E-value  score  bias   #  of  c-Evalue  i-Evalue  score  bias  from    to  from    to  from    to  acc description of target
#------------------- ---------- ----- -------------------- ---------- ----- --------- ------ ----- --- --- --------- --------- ------ ----- ----- ----- ----- ----- ----- ----- ---- ---------------------
SOLCI000391500       -            437 EOG09360916          -            343  1.2e-190  634.5   2.0   1   2  6.8e-191  4.9e-189  629.3   0.1     1   331     1   350     1   358 0.95 -
SOLCI000391500       -            437 EOG09360916          -            343  1.2e-190  634.5   2.0   2   2       1.8   1.3e+02    3.2   0.1   302   341   385   424   377   426 0.90 -
SOLCI003665800       -            451 EOG09360916          -            343  2.2e-135  452.9   0.0   1   1  3.4e-137  2.5e-135  452.7   0.0     1   281     1   285     1   352 0.96 -
SOLCI001793000       -            313 EOG09360916          -            343  1.5e-124  417.3   0.1   1   1  2.5e-126  1.8e-124  417.0   0.1     1   281     1   286     1   295 0.95 -
SOLCI001817000       -            797 EOG09360916          -            343   6.6e-71  240.9   0.0   1   1   1.5e-72   1.1e-70  240.2   0.0     5   285   450   748   446   754 0.89 -
SOLCI005533300       -            294 EOG09360916          -            343   1.7e-70  239.5   0.0   1   1   2.9e-72   2.1e-70  239.3   0.0     1   282     1   290     1   293 0.91 -
SOLCI002707000       -            294 EOG09360916          -            343   1.2e-69  236.7   0.0   1   1   1.9e-71   1.4e-69  236.5   0.0     1   281     1   289     1   293 0.91 -
SOLCI001073300       -            373 EOG09360916          -            343   2.1e-69  236.0   0.0   1   1   3.6e-71   2.6e-69  235.6   0.0     3   280    39   327    37   348 0.89 -
SOLCI003809500       -            379 EOG09360916          -            343   2.7e-69  235.6   0.0   1   1     5e-71   3.6e-69  235.2   0.0     7   282    46   332    40   348 0.89 -
SOLCI000711500       -            294 EOG09360916          -            343   2.9e-69  235.5   0.0   1   1   4.9e-71   3.5e-69  235.2   0.0     1   282     1   290     1   293 0.91 -
SOLCI003979800       -            376 EOG09360916          -            343   4.5e-69  234.9   0.0   1   1     8e-71   5.7e-69  234.5   0.0     7   280    46   330    40   351 0.90 -
SOLCI006209900       -            512 EOG09360916          -            343   1.7e-68  232.9   0.0   1   1   3.2e-70   2.3e-68  232.5   0.0     3   290    17   320    15   338 0.86 -
SOLCI005305800       -            372 EOG09360916          -            343   5.5e-68  231.3   0.0   1   1     1e-69   7.2e-68  230.9   0.0     7   284    42   330    37   357 0.88 -
SOLCI003343800       -            373 EOG09360916          -            343   5.7e-68  231.2   0.0   1   1   9.5e-70   6.8e-68  231.0   0.0     8   290    45   338    38   371 0.88 -
SOLCI004186500       -            396 EOG09360916          -            343   6.7e-68  231.0   0.1   1   1   1.2e-69   8.9e-68  230.6   0.1     7   284    66   353    60   377 0.88 -
SOLCI000985800       -            605 EOG09360916          -            343   7.8e-68  230.8   0.0   1   1   1.5e-69     1e-67  230.4   0.0     2   289    28   331    27   352 0.88 -
SOLCI004850000       -            577 EOG09360916          -            343   3.6e-67  228.6   0.0   1   1   1.8e-68   1.3e-66  226.7   0.0     2   289    98   401    97   423 0.87 -
SOLCI002361100       -            419 EOG09360916          -            343     5e-67  228.1   0.0   1   1   9.1e-69   6.5e-67  227.7   0.0     3   285    17   304    15   310 0.93 -
SOLCI001923900       -            595 EOG09360916          -            343   1.1e-66  227.0   0.0   1   1     2e-68   1.5e-66  226.6   0.0     2   289    24   327    23   347 0.88 -
SOLCI006720100       -            511 EOG09360916          -            343   1.9e-66  226.2   0.0   1   1   3.4e-68   2.4e-66  225.9   0.0     3   287    15   315    13   337 0.88 -
SOLCI002034000       -            651 EOG09360916          -            343   3.4e-66  225.4   0.0   1   1   6.4e-68   4.6e-66  225.0   0.0     4   286   147   438   144   446 0.91 -
SOLCI005560600       -            618 EOG09360916          -            343   9.9e-66  223.9   0.0   1   1   1.8e-67   1.3e-65  223.4   0.0     2   291    23   328    22   344 0.88 -
SOLCI002491100       -            565 EOG09360916          -            343   1.5e-64  219.9   0.0   1   1   3.3e-66   2.4e-64  219.3   0.0     3   290    24   327    22   343 0.87 -
SOLCI001448400       -            372 EOG09360916          -            343   1.8e-64  219.7   0.0   1   1     3e-66   2.2e-64  219.5   0.0     3   290    31   330    29   352 0.88 -
SOLCI007139100       -            640 EOG09360916          -            343   2.2e-64  219.4   0.0   1   1   4.9e-66   3.5e-64  218.8   0.0     5   286   141   431   138   439 0.89 -
SOLCI000033000       -            370 EOG09360916          -            343   4.3e-64  218.5   0.0   1   1   7.3e-66   5.3e-64  218.2   0.0     3   285    31   325    29   346 0.89 -
SOLCI003509700       -            572 EOG09360916          -            343   1.5e-63  216.6   0.0   1   1   2.9e-65   2.1e-63  216.2   0.0     4   287    98   390    95   397 0.89 -
SOLCI000422800       -            605 EOG09360916          -            343   5.7e-63  214.8   0.0   1   1   1.1e-64   7.8e-63  214.3   0.0     2   289   110   413   109   434 0.86 -
SOLCI005578700       -            674 EOG09360916          -            343     8e-63  214.3   0.0   1   1   1.6e-64   1.1e-62  213.8   0.0     4   288   116   409   113   430 0.91 -
SOLCI001629300       -            303 EOG09360916          -            343   1.1e-62  213.9   0.0   1   1   1.8e-64   1.3e-62  213.6   0.0     1   283     1   299     1   302 0.88 -
SOLCI003208300       -            315 EOG09360916          -            343   1.6e-61  210.1   0.0   1   1   2.7e-63   1.9e-61  209.8   0.0     1   281    14   309    14   314 0.88 -
SOLCI002243600       -            705 EOG09360916          -            343   2.1e-61  209.6   0.0   1   1     4e-63   2.9e-61  209.2   0.0     5   286   126   416   122   424 0.89 -
SOLCI000963000       -            705 EOG09360916          -            343   1.1e-60  207.3   0.0   1   1   2.1e-62   1.5e-60  206.8   0.0     4   285   121   411   118   429 0.90 -
SOLCI002704400       -            506 EOG09360916          -            343   1.4e-60  206.9   0.0   1   1   4.6e-62   3.3e-60  205.7   0.0     5   286    26   331    22   350 0.87 -
SOLCI002166900       -            567 EOG09360916          -            343   7.7e-60  204.5   0.0   1   1   1.4e-61     1e-59  204.1   0.0     3   285   119   408   117   424 0.89 -
SOLCI002675400       -            437 EOG09360916          -            343   1.9e-59  203.2   0.0   1   1   3.2e-61   2.3e-59  202.9   0.0     3   284   124   412   122   436 0.91 -
SOLCI002909200       -            727 EOG09360916          -            343   3.1e-59  202.5   0.0   1   1     6e-61   4.3e-59  202.0   0.0     5   286   151   441   147   449 0.89 -
SOLCI003481900       -            566 EOG09360916          -            343   4.8e-59  201.9   0.0   1   1   9.1e-61   6.5e-59  201.4   0.0     9   286     1   287     1   294 0.91 -
SOLCI000730400       -            467 EOG09360916          -            343   4.9e-59  201.8   0.0   1   1   8.6e-61   6.2e-59  201.5   0.0     2   285    17   333    16   375 0.81 -
SOLCI003405100       -            512 EOG09360916          -            343   6.6e-59  201.4   0.0   1   1   6.3e-60   4.5e-58  198.7   0.0     4   286    25   333    22   352 0.86 -
SOLCI005870800       -            680 EOG09360916          -            343   9.7e-59  200.9   0.0   1   1   1.9e-60   1.4e-58  200.4   0.0     5   285   113   402   109   410 0.91 -
SOLCI006485200       -            575 EOG09360916          -            343   2.7e-58  199.4   0.0   1   1     5e-60   3.6e-58  199.0   0.0     5   286   130   420   126   429 0.90 -
SOLCI001863000       -            486 EOG09360916          -            343   1.3e-57  197.1   0.0   1   1   2.6e-59   1.8e-57  196.7   0.0     6   286   133   422   129   429 0.90 -
SOLCI002063600       -            470 EOG09360916          -            343   6.5e-55  188.3   0.0   1   2   4.1e-25     3e-23   84.2   0.0     3   149    20   166    18   182 0.89 -
SOLCI002063600       -            470 EOG09360916          -            343   6.5e-55  188.3   0.0   2   2   1.5e-30   1.1e-28  102.1   0.0   151   305   278   436   273   456 0.85 -
SOLCI001041600       -            410 EOG09360916          -            343   2.2e-54  186.5   0.0   1   1   4.2e-56     3e-54  186.1   0.0     7   286    78   365    73   381 0.84 -
SOLCI004315100       -            410 EOG09360916          -            343   1.8e-53  183.5   0.0   1   1   3.5e-55   2.5e-53  183.1   0.0     7   284    78   363    73   371 0.84 -
SOLCI007430500       -            475 EOG09360916          -            343   9.3e-52  177.9   0.0   1   1   1.8e-53   1.3e-51  177.4   0.0     7   285   149   436   144   442 0.84 -
SOLCI003275600       -            409 EOG09360916          -            343   1.3e-51  177.5   0.1   1   1   2.3e-53   1.7e-51  177.1   0.1     7   285    76   363    71   399 0.82 -
SOLCI006372000       -            466 EOG09360916          -            343   3.2e-50  172.9   0.0   1   1     7e-52   5.1e-50  172.2   0.0     7   285   140   427   135   434 0.84 -
SOLCI006142900       -            434 EOG09360916          -            343   1.2e-49  171.0   0.0   1   1   2.2e-51   1.6e-49  170.6   0.0     7   285    97   384    92   424 0.81 -
SOLCI002910000       -            422 EOG09360916          -            343   3.9e-49  169.3   0.0   1   1   7.4e-51   5.3e-49  168.9   0.0     9   284    89   373    82   381 0.84 -
SOLCI001614600       -            376 EOG09360916          -            343     4e-48  166.0   0.0   1   1   7.4e-50   5.3e-48  165.6   0.0     7   285    37   324    32   355 0.83 -
SOLCI002805600       -            333 EOG09360916          -            343   3.3e-40  139.9   0.1   1   1   6.3e-42   4.6e-40  139.5   0.1     3   283    33   323    31   330 0.84 -
SOLCI005529500       -            333 EOG09360916          -            343   4.9e-40  139.4   0.1   1   1   9.3e-42   6.7e-40  138.9   0.1     3   283    33   323    31   330 0.84 -
SOLCI000708200       -            351 EOG09360916          -            343   2.5e-39  137.1   0.3   1   1   4.6e-41   3.3e-39  136.7   0.3     2   218   123   346   122   350 0.87 -
SOLCI005650700       -            425 EOG09360916          -            343     8e-38  132.1   0.0   1   1   1.6e-39   1.2e-37  131.5   0.0     3   282   125   414   123   421 0.85 -
SOLCI002413500       -           1401 EOG09360916          -            343   2.1e-35  124.1   0.3   1   2   5.9e-36   4.3e-34  119.8   0.0     3   200    19   220    17   238 0.88 -
SOLCI002413500       -           1401 EOG09360916          -            343   2.1e-35  124.1   0.3   2   2       5.4   3.9e+02    1.6   0.0   249   287   244   282   231   287 0.83 -
SOLCI001070000       -            514 EOG09360916          -            343   5.8e-35  122.7   0.2   1   2   1.6e-34   1.2e-32  115.1   0.1     2   194    17   212    16   231 0.85 -
SOLCI001070000       -            514 EOG09360916          -            343   5.8e-35  122.7   0.2   2   2      0.24        18    6.0   0.0   241   287   233   280   217   289 0.77 -
SOLCI003688400       -            280 EOG09360916          -            343   6.7e-35  122.5   0.0   1   2   1.5e-33   1.1e-31  111.9   0.0     4   216    11   227     8   232 0.88 -
SOLCI003688400       -            280 EOG09360916          -            343   6.7e-35  122.5   0.0   2   2     0.036       2.6    8.8   0.0   244   281   234   271   230   274 0.92 -
SOLCI007503600       -            431 EOG09360916          -            343   1.1e-34  121.8   0.2   1   2   3.8e-20   2.7e-18   67.9   0.2     2   143    94   240    93   244 0.85 -
SOLCI007503600       -            431 EOG09360916          -            343   1.1e-34  121.8   0.2   2   2   5.2e-14   3.8e-12   47.7   0.0   122   280   246   424   241   428 0.75 -
SOLCI005478200       -            478 EOG09360916          -            343   1.8e-33  117.8   0.3   1   1   7.1e-35   5.1e-33  116.3   0.2     2   194    35   232    34   252 0.85 -
SOLCI000962600       -            494 EOG09360916          -            343     5e-33  116.3   0.3   1   2   6.2e-33   4.5e-31  109.9   0.0     2   195    15   211    14   231 0.85 -
SOLCI000962600       -            494 EOG09360916          -            343     5e-33  116.3   0.3   2   2      0.37        27    5.4   0.0   228   288   219   279   211   295 0.78 -
SOLCI004626700       -            891 EOG09360916          -            343   1.1e-32  115.2   0.0   1   2   1.2e-30   8.7e-29  102.4   0.0     4   212   410   623   408   631 0.89 -
SOLCI004626700       -            891 EOG09360916          -            343   1.1e-32  115.2   0.0   2   2    0.0083       0.6   10.9   0.0   247   290   634   676   624   680 0.83 -
SOLCI000225300       -            457 EOG09360916          -            343   1.7e-32  114.6   0.0   1   2   3.3e-33   2.4e-31  110.8   0.0     2   200     9   215     8   255 0.83 -
SOLCI000225300       -            457 EOG09360916          -            343   1.7e-32  114.6   0.0   2   2         3   2.2e+02    2.4   0.0   241   281   230   270   214   319 0.71 -
SOLCI001256100       -            584 EOG09360916          -            343   1.9e-32  114.4   0.0   1   4      0.34        25    5.5   0.0     3    37    14    48    12    52 0.93 -
SOLCI001256100       -            584 EOG09360916          -            343   1.9e-32  114.4   0.0   2   4   4.3e-15   3.1e-13   51.2   0.0    58   199    95   239    77   253 0.81 -
SOLCI001256100       -            584 EOG09360916          -            343   1.9e-32  114.4   0.0   3   4      0.98        71    4.0   0.0   247   276   265   294   258   296 0.90 -
SOLCI001256100       -            584 EOG09360916          -            343   1.9e-32  114.4   0.0   4   4   3.7e-14   2.7e-12   48.2   0.0    59   193   298   435   295   461 0.86 -
SOLCI005653200       -            439 EOG09360916          -            343   5.6e-32  112.9   0.4   1   2   1.4e-31     1e-29  105.5   0.1     3   193    15   210    13   229 0.88 -
SOLCI005653200       -            439 EOG09360916          -            343   5.6e-32  112.9   0.4   2   2      0.25        18    6.0   0.0   243   307   234   299   216   330 0.77 -
SOLCI005108300       -            193 EOG09360916          -            343   6.5e-32  112.7   0.0   1   1   1.1e-33   7.9e-32  112.4   0.0     7   150    39   188    32   192 0.88 -
SOLCI001442400       -            614 EOG09360916          -            343   1.6e-31  111.4   0.0   1   2   6.4e-32   4.6e-30  106.6   0.0     2   212   200   415   199   426 0.89 -
SOLCI001442400       -            614 EOG09360916          -            343   1.6e-31  111.4   0.0   2   2       2.4   1.7e+02    2.8   0.0   248   280   427   459   416   469 0.84 -
SOLCI000491500       -            453 EOG09360916          -            343   1.9e-31  111.2   0.0   1   1   4.5e-33   3.3e-31  110.4   0.0     3   241    18   263    16   276 0.82 -
SOLCI000590500       -            437 EOG09360916          -            343   1.9e-31  111.1   0.0   1   1   3.9e-33   2.8e-31  110.6   0.0     3   241    12   257    10   276 0.84 -
SOLCI001335100       -           1320 EOG09360916          -            343   2.6e-31  110.7   0.0   1   1   8.4e-33     6e-31  109.5   0.1     2   203     4   206     3   244 0.92 -
SOLCI000200500       -            717 EOG09360916          -            343   2.8e-31  110.6   0.0   1   2   7.6e-31   5.5e-29  103.0   0.0     3   211    15   228    13   239 0.87 -
SOLCI000200500       -            717 EOG09360916          -            343   2.8e-31  110.6   0.0   2   2      0.34        24    5.6   0.0   247   280   242   275   226   284 0.88 -
SOLCI002473300       -            888 EOG09360916          -            343   3.4e-31  110.3   0.0   1   2     2e-30   1.5e-28  101.6   0.0     4   211   409   621   407   632 0.88 -
SOLCI002473300       -            888 EOG09360916          -            343   3.4e-31  110.3   0.0   2   2      0.12         9    7.0   0.0   247   281   633   667   615   682 0.81 -
SOLCI005691800       -            715 EOG09360916          -            343   9.6e-31  108.8   0.0   1   2   6.7e-31   4.8e-29  103.2   0.0     4   211    16   228    13   231 0.88 -
SOLCI005691800       -            715 EOG09360916          -            343   9.6e-31  108.8   0.0   2   2       1.8   1.3e+02    3.1   0.0   247   280   242   275   230   282 0.90 -
SOLCI004421000       -            667 EOG09360916          -            343   1.1e-30  108.7   0.0   1   2   1.4e-30   9.9e-29  102.2   0.0     8   214    75   292    69   301 0.81 -
SOLCI004421000       -            667 EOG09360916          -            343   1.1e-30  108.7   0.0   2   2      0.73        53    4.5   0.0   248   279   302   333   294   344 0.89 -
SOLCI005040900       -            278 EOG09360916          -            343   1.3e-30  108.4   0.0   1   2   1.8e-28   1.3e-26   95.3   0.0     3   204     8   213     6   221 0.88 -
SOLCI005040900       -            278 EOG09360916          -            343   1.3e-30  108.4   0.0   2   2    0.0054      0.39   11.5   0.0   244   279   231   266   213   272 0.84 -
SOLCI007195400       -            463 EOG09360916          -            343   2.4e-30  107.5   0.1   1   1   1.7e-31   1.2e-29  105.2   0.0     3   206   143   348   141   369 0.88 -
SOLCI001936800       -            478 EOG09360916          -            343   3.2e-30  107.1   0.0   1   1   6.2e-32   4.4e-30  106.6   0.0     1   194     9   207     9   278 0.83 -
SOLCI005871300       -            285 EOG09360916          -            343   3.4e-30  107.0   0.0   1   2   5.7e-29   4.1e-27   96.9   0.0     3   204    14   219    12   231 0.86 -
SOLCI005871300       -            285 EOG09360916          -            343   3.4e-30  107.0   0.0   2   2     0.046       3.3    8.4   0.0   247   279   240   272   222   281 0.88 -
SOLCI005954000       -            453 EOG09360916          -            343   5.7e-30  106.3   0.2   1   2   1.5e-30   1.1e-28  102.1   0.0     3   194    22   219    20   237 0.89 -
SOLCI005954000       -            453 EOG09360916          -            343   5.7e-30  106.3   0.2   2   2       2.6   1.9e+02    2.6   0.1   235   285   235   284   222   340 0.68 -
SOLCI006612500       -            607 EOG09360916          -            343   6.9e-30  106.0   0.2   1   2   1.3e-26   9.1e-25   89.2   0.1     3   193   152   351   150   366 0.85 -
SOLCI006612500       -            607 EOG09360916          -            343   6.9e-30  106.0   0.2   2   2   0.00054     0.039   14.8   0.0   245   281   381   417   360   433 0.84 -
SOLCI003893200       -            447 EOG09360916          -            343   8.1e-30  105.8   0.0   1   1   2.2e-31   1.6e-29  104.8   0.0     3   193     8   202     6   252 0.86 -
SOLCI002360400       -            874 EOG09360916          -            343   1.4e-29  105.0   0.0   1   2   1.6e-28   1.1e-26   95.5   0.0     4   211   410   622   408   631 0.88 -
SOLCI002360400       -            874 EOG09360916          -            343   1.4e-29  105.0   0.0   2   2     0.085       6.1    7.5   0.0   248   280   635   667   624   674 0.86 -
SOLCI002671700       -            446 EOG09360916          -            343   2.7e-29  104.1   0.0   1   2   4.3e-30   3.1e-28  100.6   0.0     3   194    10   205     8   225 0.85 -
SOLCI002671700       -            446 EOG09360916          -            343   2.7e-29  104.1   0.0   2   2       6.5   4.7e+02    1.3   0.0   249   299   234   285   212   299 0.81 -
SOLCI004394800       -            688 EOG09360916          -            343   3.9e-29  103.5   0.0   1   2   7.9e-30   5.7e-28   99.7   0.0     8   216    83   302    77   309 0.83 -
SOLCI004394800       -            688 EOG09360916          -            343   3.9e-29  103.5   0.0   2   2       5.6     4e+02    1.6   0.0   248   279   310   341   305   349 0.90 -
SOLCI003188400       -           1001 EOG09360916          -            343   5.6e-29  103.0   0.1   1   2   5.8e-28   4.2e-26   93.6   0.0     3   208   682   897   680   915 0.87 -
SOLCI003188400       -           1001 EOG09360916          -            343   5.6e-29  103.0   0.1   2   2     0.099       7.1    7.3   0.0   228   279   940   998   934  1000 0.73 -
SOLCI000079100       -            533 EOG09360916          -            343   9.8e-29  102.2   0.0   1   2   1.9e-25   1.3e-23   85.3   0.0     3   205    57   264    55   276 0.88 -
SOLCI000079100       -            533 EOG09360916          -            343   9.8e-29  102.2   0.0   2   2    0.0005     0.036   14.9   0.0   245   285   282   322   267   351 0.88 -
SOLCI000610600       -            625 EOG09360916          -            343   1.1e-28  102.0   0.1   1   1   3.1e-30   2.2e-28  101.0   0.1     3   279   317   620   315   623 0.80 -
SOLCI000686400       -            469 EOG09360916          -            343   1.4e-28  101.7   0.0   1   2   1.4e-29     1e-27   98.9   0.0     4   200   139   343   137   357 0.87 -
SOLCI000686400       -            469 EOG09360916          -            343   1.4e-28  101.7   0.0   2   2       8.1   5.8e+02    1.0   0.0   231   269   349   386   343   415 0.73 -
SOLCI004958000       -            538 EOG09360916          -            343   2.5e-28  100.9   0.0   1   2   2.8e-26     2e-24   88.0   0.0     3   205    55   262    53   275 0.88 -
SOLCI004958000       -            538 EOG09360916          -            343   2.5e-28  100.9   0.0   2   2    0.0092      0.67   10.7   0.0   246   287   281   322   274   340 0.87 -
SOLCI003123200       -            553 EOG09360916          -            343   3.6e-28  100.4   0.1   1   2   4.6e-25   3.3e-23   84.0   0.0     3   205   104   311   102   321 0.90 -
SOLCI003123200       -            553 EOG09360916          -            343   3.6e-28  100.4   0.1   2   2    0.0042       0.3   11.8   0.0   245   281   329   365   318   379 0.89 -
SOLCI004878400       -            598 EOG09360916          -            343   3.8e-28  100.3   0.1   1   2   2.4e-25   1.8e-23   84.9   0.0     3   194   145   345   143   362 0.83 -
SOLCI004878400       -            598 EOG09360916          -            343   3.8e-28  100.3   0.1   2   2    0.0014       0.1   13.4   0.0   246   280   375   409   358   424 0.90 -
SOLCI003701200       -            432 EOG09360916          -            343   4.8e-28  100.0   0.0   1   1   9.9e-30   7.2e-28   99.4   0.0     1   241     9   255     9   265 0.82 -
SOLCI003723800       -            336 EOG09360916          -            343   5.5e-28   99.8   0.1   1   2   2.6e-27   1.9e-25   91.4   0.0     1   190     2   192     2   206 0.87 -
SOLCI003723800       -            336 EOG09360916          -            343   5.5e-28   99.8   0.1   2   2      0.15        11    6.7   0.0   225   280   206   262   194   272 0.80 -
SOLCI003535500       -            277 EOG09360916          -            343   5.9e-28   99.7   0.0   1   2   8.5e-26   6.1e-24   86.5   0.0     4   207     9   216     6   223 0.87 -
SOLCI003535500       -            277 EOG09360916          -            343   5.9e-28   99.7   0.0   2   2    0.0067      0.48   11.2   0.0   247   278   234   265   227   268 0.92 -
SOLCI001861900       -            432 EOG09360916          -            343   6.5e-28   99.5   0.2   1   2   9.4e-28   6.8e-26   92.9   0.0     3   194    13   209    11   228 0.84 -
SOLCI001861900       -            432 EOG09360916          -            343   6.5e-28   99.5   0.2   2   2      0.78        56    4.4   0.0   246   289   235   279   215   293 0.84 -
SOLCI006618900       -            591 EOG09360916          -            343   7.5e-28   99.3   0.2   1   2   1.1e-24   7.8e-23   82.8   0.1     3   193   136   335   134   355 0.84 -
SOLCI006618900       -            591 EOG09360916          -            343   7.5e-28   99.3   0.2   2   2    0.0007     0.051   14.4   0.0   246   281   366   401   361   419 0.85 -
SOLCI006002200       -            533 EOG09360916          -            343   9.3e-28   99.0   0.1   1   2   3.1e-25   2.3e-23   84.6   0.0     2   205    54   262    53   277 0.88 -
SOLCI006002200       -            533 EOG09360916          -            343   9.3e-28   99.0   0.1   2   2    0.0027      0.19   12.5   0.0   245   284   280   319   266   341 0.88 -
SOLCI007325700       -            689 EOG09360916          -            343   1.6e-27   98.2   0.0   1   1   6.2e-29   4.5e-27   96.8   0.0     9   201   320   524   314   539 0.83 -
SOLCI002415800       -            484 EOG09360916          -            343   1.7e-27   98.1   0.0   1   2   5.5e-26     4e-24   87.1   0.0    10   197    45   246    36   257 0.81 -
SOLCI002415800       -            484 EOG09360916          -            343   1.7e-27   98.1   0.0   2   2     0.037       2.6    8.7   0.0   248   282   270   309   255   323 0.77 -
SOLCI003511500       -            505 EOG09360916          -            343   1.8e-27   98.1   0.1   1   2   1.3e-25   9.1e-24   85.9   0.0     2   204    34   241    33   252 0.87 -
SOLCI003511500       -            505 EOG09360916          -            343   1.8e-27   98.1   0.1   2   2     0.014      0.98   10.2   0.0   245   279   260   294   244   320 0.86 -
SOLCI005417400       -            589 EOG09360916          -            343   1.9e-27   98.0   0.0   1   2   6.8e-24   4.9e-22   80.2   0.0     4   194   138   337   136   350 0.83 -
SOLCI005417400       -            589 EOG09360916          -            343   1.9e-27   98.0   0.0   2   2   0.00031     0.022   15.6   0.0   245   286   366   407   350   417 0.88 -
SOLCI000426300       -            443 EOG09360916          -            343   2.3e-27   97.7   0.0   1   1   8.7e-29   6.3e-27   96.3   0.0     3   232    45   280    43   296 0.79 -
SOLCI006774200       -            475 EOG09360916          -            343   2.7e-27   97.5   0.0   1   1   5.2e-29   3.8e-27   97.0   0.0     2   207   144   351   143   386 0.87 -
SOLCI002906500       -            361 EOG09360916          -            343   2.9e-27   97.4   0.0   1   1   1.8e-28   1.3e-26   95.3   0.0     1   190     1   191     1   206 0.87 -
SOLCI003449400       -            525 EOG09360916          -            343   3.8e-27   97.0   0.2   1   2   6.2e-25   4.5e-23   83.6   0.0     3   205    53   260    51   271 0.88 -
SOLCI003449400       -            525 EOG09360916          -            343   3.8e-27   97.0   0.2   2   2     0.007      0.51   11.1   0.1   245   282   278   315   264   324 0.87 -
SOLCI001880500       -            445 EOG09360916          -            343   4.2e-27   96.8   0.0   1   1   1.5e-28   1.1e-26   95.5   0.0     2   192    12   208    11   259 0.85 -
SOLCI002786300       -            302 EOG09360916          -            343   5.3e-27   96.5   0.0   1   1   3.9e-28   2.8e-26   94.1   0.0     2   204    42   249    41   259 0.89 -
SOLCI002135400       -            527 EOG09360916          -            343   5.4e-27   96.5   0.3   1   3   3.2e-25   2.3e-23   84.6   0.1     3   206    79   287    77   294 0.90 -
SOLCI002135400       -            527 EOG09360916          -            343   5.4e-27   96.5   0.3   2   3      0.13       9.7    6.9   0.0   245   280   304   339   292   356 0.89 -
SOLCI002135400       -            527 EOG09360916          -            343   5.4e-27   96.5   0.3   3   3       6.6   4.7e+02    1.3   0.0   222   310   401   496   378   503 0.73 -
SOLCI001832500       -           1188 EOG09360916          -            343   5.8e-27   96.4   0.0   1   1   3.3e-28   2.3e-26   94.4   0.0     3   281   876  1181   874  1188 0.78 -
SOLCI003952100       -            474 EOG09360916          -            343   6.9e-27   96.1   0.0   1   2   1.1e-25   8.3e-24   86.0   0.0     2   204    30   237    29   251 0.88 -
SOLCI003952100       -            474 EOG09360916          -            343   6.9e-27   96.1   0.0   2   2     0.055         4    8.1   0.0   245   279   256   290   240   308 0.88 -
SOLCI004215100       -            588 EOG09360916          -            343   7.4e-27   96.0   0.1   1   2   1.3e-24   9.7e-23   82.5   0.0     2   194   132   333   131   348 0.83 -
SOLCI004215100       -            588 EOG09360916          -            343   7.4e-27   96.0   0.1   2   2    0.0048      0.35   11.6   0.0   246   280   363   397   339   412 0.89 -
SOLCI006085100       -            362 EOG09360916          -            343   7.7e-27   96.0   0.0   1   2   1.3e-27   9.6e-26   92.4   0.0     2   189    21   209    20   221 0.87 -
SOLCI006085100       -            362 EOG09360916          -            343   7.7e-27   96.0   0.0   2   2       5.1   3.6e+02    1.7   0.0   247   288   247   289   211   326 0.77 -
SOLCI005181300       -            717 EOG09360916          -            343   8.5e-27   95.8   0.0   1   1   2.3e-28   1.7e-26   94.9   0.0    10   198   328   528   323   545 0.82 -
SOLCI002061600       -            287 EOG09360916          -            343   9.4e-27   95.7   0.4   1   2     5e-26   3.6e-24   87.2   0.1     4   214    25   235    22   242 0.87 -
SOLCI002061600       -            287 EOG09360916          -            343   9.4e-27   95.7   0.4   2   2      0.12       8.5    7.1   0.0   246   279   243   276   237   285 0.88 -
SOLCI000301400       -            536 EOG09360916          -            343     1e-26   95.6   0.1   1   2   1.4e-26     1e-24   89.0   0.0     2   205    60   268    59   283 0.87 -
SOLCI000301400       -            536 EOG09360916          -            343     1e-26   95.6   0.1   2   2       1.1        77    3.9   0.0   246   280   287   321   283   329 0.89 -
SOLCI003347300       -            574 EOG09360916          -            343     1e-26   95.6   0.0   1   2     4e-24   2.9e-22   81.0   0.0    48   194   170   320   119   337 0.80 -
SOLCI003347300       -            574 EOG09360916          -            343     1e-26   95.6   0.0   2   2    0.0026      0.18   12.5   0.0   246   279   350   383   339   400 0.89 -
SOLCI003718100       -            443 EOG09360916          -            343     1e-26   95.6   0.0   1   1   1.9e-28   1.4e-26   95.2   0.0     1   194    13   211    13   279 0.82 -
SOLCI002509900       -            521 EOG09360916          -            343   1.1e-26   95.5   0.0   1   2   1.6e-23   1.2e-21   78.9   0.0     3   205    72   279    70   293 0.85 -
SOLCI002509900       -            521 EOG09360916          -            343   1.1e-26   95.5   0.0   2   2   0.00076     0.054   14.3   0.0   246   280   298   332   292   357 0.90 -
SOLCI003152200       -            814 EOG09360916          -            343   1.2e-26   95.4   0.0   1   2   4.7e-27   3.4e-25   90.6   0.0     2   191   242   433   241   444 0.88 -
SOLCI003152200       -            814 EOG09360916          -            343   1.2e-26   95.4   0.0   2   2       2.5   1.8e+02    2.7   0.0   251   282   470   501   448   517 0.78 -
SOLCI005478300       -            460 EOG09360916          -            343   1.2e-26   95.4   0.0   1   1   2.2e-28   1.6e-26   94.9   0.0     1   194    13   211    13   265 0.81 -
SOLCI002769900       -            493 EOG09360916          -            343   1.2e-26   95.3   0.0   1   2   1.9e-27   1.4e-25   91.8   0.0     3   192    23   218    21   228 0.85 -
SOLCI002769900       -            493 EOG09360916          -            343   1.2e-26   95.3   0.0   2   2       8.3     6e+02    1.0   0.0   248   294   248   294   226   315 0.74 -
SOLCI004439400       -            535 EOG09360916          -            343   1.3e-26   95.2   0.0   1   2   1.7e-25   1.2e-23   85.5   0.0     3   205    77   284    75   297 0.89 -
SOLCI004439400       -            535 EOG09360916          -            343   1.3e-26   95.2   0.0   2   2     0.082       5.9    7.6   0.0   245   280   302   337   294   364 0.86 -
SOLCI005764800       -            465 EOG09360916          -            343   1.4e-26   95.2   0.1   1   1   2.7e-28     2e-26   94.6   0.1     2   210    18   230    17   274 0.78 -
SOLCI004457200       -            503 EOG09360916          -            343   1.5e-26   95.1   0.0   1   2   4.6e-25   3.3e-23   84.0   0.0     4   205    35   241    32   252 0.87 -
SOLCI004457200       -            503 EOG09360916          -            343   1.5e-26   95.1   0.0   2   2     0.036       2.6    8.8   0.0   246   279   260   293   245   319 0.86 -
SOLCI000546500       -            335 EOG09360916          -            343   1.6e-26   95.0   0.0   1   2   6.9e-27     5e-25   90.0   0.0     7   214    69   284    64   292 0.86 -
SOLCI000546500       -            335 EOG09360916          -            343   1.6e-26   95.0   0.0   2   2       2.2   1.6e+02    2.9   0.0   247   282   295   330   290   333 0.75 -
SOLCI003410600       -            438 EOG09360916          -            343   2.7e-26   94.2   0.0   1   1   4.9e-28   3.5e-26   93.8   0.0     3   193    35   230    33   291 0.81 -
SOLCI006917800       -            352 EOG09360916          -            343   2.9e-26   94.1   0.0   1   1   3.6e-27   2.6e-25   91.0   0.0     2   189    18   206    17   220 0.88 -
SOLCI004331400       -            675 EOG09360916          -            343   3.5e-26   93.8   0.0   1   2   1.3e-25   9.5e-24   85.8   0.0     3   192    16   212    14   221 0.88 -
SOLCI004331400       -            675 EOG09360916          -            343   3.5e-26   93.8   0.0   2   2      0.28        20    5.8   0.0   256   281   255   280   247   286 0.84 -
SOLCI000979700       -            430 EOG09360916          -            343   4.2e-26   93.6   0.0   1   1   1.4e-27     1e-25   92.3   0.0     3   203    32   237    30   278 0.86 -
SOLCI005936000       -            345 EOG09360916          -            343   5.2e-26   93.3   0.0   1   2   1.3e-25   9.5e-24   85.8   0.0     1   190     1   191     1   205 0.88 -
SOLCI005936000       -            345 EOG09360916          -            343   5.2e-26   93.3   0.0   2   2      0.32        23    5.7   0.0   248   301   229   283   202   296 0.81 -
SOLCI006697700       -            412 EOG09360916          -            343   5.9e-26   93.1   0.1   1   3   7.1e-21   5.1e-19   70.3   0.0    49   204    11   169     5   187 0.88 -
SOLCI006697700       -            412 EOG09360916          -            343   5.9e-26   93.1   0.1   2   3   5.6e-05    0.0041   18.0   0.0   246   280   189   223   184   257 0.88 -
SOLCI006697700       -            412 EOG09360916          -            343   5.9e-26   93.1   0.1   3   3       9.1   6.6e+02    0.9   0.0   221   278   286   346   262   353 0.76 -
SOLCI003509500       -            434 EOG09360916          -            343   8.3e-26   92.6   0.0   1   1   2.9e-27   2.1e-25   91.3   0.0     3   190    33   227    31   239 0.88 -
SOLCI002200100       -           1211 EOG09360916          -            343   1.2e-25   92.1   0.0   1   1     6e-27   4.3e-25   90.2   0.0     3   281   899  1204   897  1211 0.78 -
SOLCI002216400       -            419 EOG09360916          -            343   1.2e-25   92.1   0.0   1   1   4.8e-27   3.4e-25   90.6   0.0     3   192     9   207     7   258 0.82 -
SOLCI006211800       -            529 EOG09360916          -            343   1.7e-25   91.6   0.0   1   2   1.7e-24   1.2e-22   82.2   0.0     2   205    54   262    53   270 0.90 -
SOLCI006211800       -            529 EOG09360916          -            343   1.7e-25   91.6   0.0   2   2      0.11       8.2    7.1   0.0   246   285   281   320   272   337 0.87 -
SOLCI001359300       -            424 EOG09360916          -            343   1.7e-25   91.5   0.2   1   2   1.4e-25     1e-23   85.8   0.0     3   194    13   209    11   227 0.82 -
SOLCI001359300       -            424 EOG09360916          -            343   1.7e-25   91.5   0.2   2   2       1.2        84    3.8   0.0   246   303   235   293   215   319 0.85 -
SOLCI003883400       -            630 EOG09360916          -            343   2.1e-25   91.3   0.0   1   2   1.3e-25   9.1e-24   85.9   0.0     8   197   329   530   323   545 0.84 -
SOLCI003883400       -            630 EOG09360916          -            343   2.1e-25   91.3   0.0   2   2      0.52        38    4.9   0.0   215   285   527   592   522   600 0.83 -
SOLCI002419800       -            508 EOG09360916          -            343   2.3e-25   91.1   0.0   1   2   8.8e-24   6.4e-22   79.8   0.0     3   206    38   246    36   254 0.89 -
SOLCI002419800       -            508 EOG09360916          -            343   2.3e-25   91.1   0.0   2   2     0.023       1.6    9.4   0.0   243   279   261   297   246   325 0.81 -
SOLCI004457400       -            355 EOG09360916          -            343   2.6e-25   91.0   0.0   1   1   1.7e-26   1.2e-24   88.7   0.0     1   189     1   190     1   202 0.89 -
SOLCI001317800       -            525 EOG09360916          -            343   2.7e-25   90.9   0.0   1   2   1.4e-22   9.9e-21   75.9   0.0     3   204    76   282    74   292 0.88 -
SOLCI001317800       -            525 EOG09360916          -            343   2.7e-25   90.9   0.0   2   2    0.0055       0.4   11.4   0.0   246   284   302   340   294   373 0.85 -
SOLCI003459800       -            529 EOG09360916          -            343   3.8e-25   90.4   0.0   1   2   8.8e-24   6.3e-22   79.8   0.0     3   205    71   278    69   292 0.90 -
SOLCI003459800       -            529 EOG09360916          -            343   3.8e-25   90.4   0.0   2   2     0.048       3.4    8.4   0.0   245   279   296   330   291   346 0.90 -
SOLCI004101600       -            426 EOG09360916          -            343   4.2e-25   90.3   0.0   1   1   2.9e-26   2.1e-24   88.0   0.0     8   210   173   379   166   389 0.85 -
SOLCI003624400       -            521 EOG09360916          -            343   4.4e-25   90.2   0.0   1   2   2.1e-23   1.5e-21   78.6   0.0     3   192    24   231    22   254 0.84 -
SOLCI003624400       -            521 EOG09360916          -            343   4.4e-25   90.2   0.0   2   2      0.03       2.1    9.0   0.0   254   282   275   303   233   309 0.88 -
SOLCI002423600       -            671 EOG09360916          -            343   4.6e-25   90.1   0.0   1   2   2.9e-24   2.1e-22   81.4   0.0     2   192    11   208    10   219 0.86 -
SOLCI002423600       -            671 EOG09360916          -            343   4.6e-25   90.1   0.0   2   2      0.19        13    6.4   0.0   255   281   250   276   241   287 0.86 -
SOLCI006709300       -            638 EOG09360916          -            343   6.9e-25   89.6   0.0   1   2   1.6e-25   1.1e-23   85.6   0.0     9   197   338   538   332   554 0.83 -
SOLCI006709300       -            638 EOG09360916          -            343   6.9e-25   89.6   0.0   2   2         2   1.5e+02    3.0   0.0   216   285   536   600   530   604 0.81 -
SOLCI007429700       -            488 EOG09360916          -            343   7.8e-25   89.4   0.0   1   1   2.9e-26   2.1e-24   88.0   0.0     3   193    29   225    27   275 0.86 -
SOLCI002710000       -            718 EOG09360916          -            343   1.4e-24   88.6   0.0   1   2   1.8e-23   1.3e-21   78.8   0.0     3   192    14   210    13   220 0.86 -
SOLCI002710000       -            718 EOG09360916          -            343   1.4e-24   88.6   0.0   2   2     0.094       6.8    7.4   0.0   257   295   254   293   244   322 0.77 -
SOLCI003137500       -            607 EOG09360916          -            343   1.4e-24   88.5   0.0   1   2   1.2e-21   8.8e-20   72.8   0.0     2   206   142   351   141   358 0.90 -
SOLCI003137500       -            607 EOG09360916          -            343   1.4e-24   88.5   0.0   2   2    0.0011     0.079   13.7   0.0   242   281   365   404   350   437 0.81 -
SOLCI000797600       -            557 EOG09360916          -            343   1.6e-24   88.4   0.0   1   2   5.7e-23   4.1e-21   77.2   0.0     4   204    94   299    91   315 0.87 -
SOLCI000797600       -            557 EOG09360916          -            343   1.6e-24   88.4   0.0   2   2     0.028         2    9.1   0.0   246   300   319   376   314   392 0.80 -
SOLCI001690200       -           1366 EOG09360916          -            343   2.1e-24   88.0   0.0   1   1   5.5e-26   3.9e-24   87.1   0.0     1   209     1   211     1   262 0.88 -
SOLCI003180800       -            512 EOG09360916          -            343   2.3e-24   87.9   0.1   1   2   1.9e-22   1.3e-20   75.5   0.0     8   204    66   266    60   274 0.87 -
SOLCI003180800       -            512 EOG09360916          -            343   2.3e-24   87.9   0.1   2   2     0.025       1.8    9.3   0.0   245   279   285   319   280   336 0.90 -
SOLCI004213300       -            727 EOG09360916          -            343   2.3e-24   87.9   0.0   1   2   9.3e-24   6.7e-22   79.7   0.0     3   192    15   211    14   222 0.85 -
SOLCI004213300       -            727 EOG09360916          -            343   2.3e-24   87.9   0.0   2   2       0.3        21    5.7   0.0   257   284   255   282   244   325 0.81 -
SOLCI005760100       -            598 EOG09360916          -            343   2.3e-24   87.8   0.0   1   2   1.3e-22   9.2e-21   76.0   0.0     2   206   133   342   132   350 0.90 -
SOLCI005760100       -            598 EOG09360916          -            343   2.3e-24   87.8   0.0   2   2      0.02       1.5    9.6   0.0   246   281   360   395   351   420 0.86 -
SOLCI001503100       -            578 EOG09360916          -            343   3.1e-24   87.4   0.0   1   2   4.3e-22   3.1e-20   74.3   0.0     4   204   114   319   111   335 0.89 -
SOLCI001503100       -            578 EOG09360916          -            343   3.1e-24   87.4   0.0   2   2    0.0069       0.5   11.1   0.0   245   281   338   374   324   398 0.87 -
SOLCI006856900       -            570 EOG09360916          -            343   4.3e-24   87.0   0.1   1   2   1.2e-22   8.5e-21   76.1   0.0     4   191   108   302   106   329 0.87 -
SOLCI006856900       -            570 EOG09360916          -            343   4.3e-24   87.0   0.1   2   2     0.041         3    8.6   0.0   246   279   335   368   326   379 0.92 -
SOLCI006618000       -            525 EOG09360916          -            343   4.3e-24   86.9   0.1   1   2   6.6e-23   4.7e-21   76.9   0.0     2   190    66   261    65   280 0.86 -
SOLCI006618000       -            525 EOG09360916          -            343   4.3e-24   86.9   0.1   2   2     0.082       5.9    7.6   0.0   247   279   296   328   292   341 0.92 -
SOLCI005822600       -            303 EOG09360916          -            343   5.8e-24   86.5   0.2   1   2   1.3e-24   9.1e-23   82.6   0.0     5   212    41   248    37   257 0.84 -
SOLCI005822600       -            303 EOG09360916          -            343   5.8e-24   86.5   0.2   2   2       2.2   1.6e+02    2.9   0.0   245   279   257   291   236   298 0.80 -
SOLCI004800700       -            363 EOG09360916          -            343   6.7e-24   86.3   0.0   1   2   1.2e-23   8.9e-22   79.3   0.0     7   193    77   265    72   293 0.84 -
SOLCI004800700       -            363 EOG09360916          -            343   6.7e-24   86.3   0.0   2   2      0.47        34    5.1   0.0   247   280   297   330   281   338 0.88 -
SOLCI002706900       -            295 EOG09360916          -            343   1.1e-23   85.6   0.3   1   2   2.4e-24   1.7e-22   81.7   0.1     5   213    33   241    29   256 0.84 -
SOLCI002706900       -            295 EOG09360916          -            343   1.1e-23   85.6   0.3   2   2         2   1.4e+02    3.0   0.0   246   279   250   283   227   290 0.82 -
SOLCI007434400       -            529 EOG09360916          -            343   2.3e-23   84.6   0.0   1   1   5.1e-25   3.7e-23   83.9   0.0     3   204    83   289    81   300 0.89 -
SOLCI005776800       -            440 EOG09360916          -            343   3.8e-23   83.8   0.0   1   1   7.5e-25   5.4e-23   83.3   0.0     1   194     9   207     9   254 0.85 -
SOLCI002916500       -            653 EOG09360916          -            343   4.1e-23   83.7   0.0   1   2   9.2e-22   6.6e-20   73.2   0.0     2   192    23   220    22   230 0.86 -
SOLCI002916500       -            653 EOG09360916          -            343   4.1e-23   83.7   0.0   2   2     0.041         3    8.6   0.0   254   282   261   289   223   312 0.86 -
SOLCI003747300       -            225 EOG09360916          -            343     5e-23   83.4   0.0   1   1   8.5e-25   6.1e-23   83.2   0.0   156   285    41   173    24   206 0.83 -
SOLCI004537200       -            601 EOG09360916          -            343   6.2e-23   83.2   0.2   1   2   7.8e-21   5.6e-19   70.1   0.0    49   195   375   521   333   543 0.83 -
SOLCI004537200       -            601 EOG09360916          -            343   6.2e-23   83.2   0.2   2   2     0.007       0.5   11.1   0.0   245   280   546   582   542   597 0.84 -
SOLCI007091900       -            355 EOG09360916          -            343     7e-23   83.0   0.0   1   2   1.7e-23   1.2e-21   78.9   0.0    85   209    87   211     6   225 0.74 -
SOLCI007091900       -            355 EOG09360916          -            343     7e-23   83.0   0.0   2   2       2.8     2e+02    2.5   0.0   247   279   226   258   205   266 0.84 -
SOLCI004169900       -            581 EOG09360916          -            343   8.5e-23   82.7   0.0   1   2     1e-21   7.4e-20   73.0   0.0     4   204   117   322   114   331 0.88 -
SOLCI004169900       -            581 EOG09360916          -            343   8.5e-23   82.7   0.0   2   2     0.083         6    7.6   0.0   245   281   341   377   325   399 0.87 -
SOLCI002172500       -            295 EOG09360916          -            343     2e-22   81.5   0.0   1   2   7.8e-20   5.6e-18   66.8   0.0     9   219     8   222     5   228 0.84 -
SOLCI002172500       -            295 EOG09360916          -            343     2e-22   81.5   0.0   2   2   0.00033     0.024   15.5   0.0   223   288   201   267   197   294 0.79 -
SOLCI004646500       -            487 EOG09360916          -            343   2.2e-22   81.3   0.1   1   2   9.2e-23   6.6e-21   76.5   0.1     1   199    14   216    14   241 0.84 -
SOLCI004646500       -            487 EOG09360916          -            343   2.2e-22   81.3   0.1   2   2      0.63        45    4.7   0.0   212   279   204   271   204   281 0.82 -
SOLCI007092000       -            356 EOG09360916          -            343   2.6e-22   81.1   0.0   1   2   2.6e-21   1.9e-19   71.7   0.0    94   211   100   220    60   229 0.86 -
SOLCI007092000       -            356 EOG09360916          -            343   2.6e-22   81.1   0.0   2   2      0.11       7.7    7.2   0.0   247   280   232   265   223   272 0.87 -
SOLCI001699500       -            616 EOG09360916          -            343     3e-22   80.9   0.0   1   1     1e-23   7.3e-22   79.6   0.0     7   192   275   466   271   487 0.85 -
SOLCI007445300       -            304 EOG09360916          -            343   3.5e-22   80.7   1.5   1   2   4.8e-22   3.4e-20   74.1   0.5    10   211    30   235    21   242 0.84 -
SOLCI007445300       -            304 EOG09360916          -            343   3.5e-22   80.7   1.5   2   2      0.16        12    6.6   0.0   236   283   235   286   225   296 0.70 -
SOLCI000741000       -            457 EOG09360916          -            343   3.8e-22   80.6   0.0   1   2     1e-22   7.5e-21   76.3   0.0    36   199   131   293   100   303 0.79 -
SOLCI000741000       -            457 EOG09360916          -            343   3.8e-22   80.6   0.0   2   2       3.1   2.2e+02    2.4   0.0   247   279   319   351   293   364 0.80 -
SOLCI003787200       -            264 EOG09360916          -            343     4e-22   80.5   0.0   1   1   7.3e-24   5.2e-22   80.1   0.0     4   192    15   205    13   217 0.88 -
SOLCI003418400       -            535 EOG09360916          -            343   4.8e-22   80.2   0.0   1   2   4.4e-21   3.2e-19   71.0   0.0     4   203    72   276    69   287 0.86 -
SOLCI003418400       -            535 EOG09360916          -            343   4.8e-22   80.2   0.0   2   2      0.15        11    6.7   0.0   246   299   297   353   292   369 0.78 -
SOLCI001400600       -            852 EOG09360916          -            343     6e-22   79.9   0.1   1   3   2.7e-19   1.9e-17   65.1   0.1     2   153   465   621   464   629 0.88 -
SOLCI001400600       -            852 EOG09360916          -            343     6e-22   79.9   0.1   2   3      0.12       8.6    7.1   0.0   157   210   699   751   691   762 0.81 -
SOLCI001400600       -            852 EOG09360916          -            343     6e-22   79.9   0.1   3   3       1.2        86    3.8   0.0   246   285   763   806   758   820 0.80 -
SOLCI000015600       -            563 EOG09360916          -            343   9.2e-22   79.3   0.6   1   1   3.3e-23   2.4e-21   77.9   0.2     9   194   287   472   279   480 0.89 -
SOLCI002649700       -            199 EOG09360916          -            343   1.1e-21   79.0   0.1   1   1   1.8e-23   1.3e-21   78.8   0.1     9   147    44   185    36   191 0.87 -
SOLCI007189700       -            388 EOG09360916          -            343   1.2e-21   78.9   1.3   1   3   0.00032     0.023   15.5   0.3     3    57    98   150    96   158 0.77 -
SOLCI007189700       -            388 EOG09360916          -            343   1.2e-21   78.9   1.3   2   3     0.003      0.22   12.3   0.0   107   146   160   201   151   215 0.79 -
SOLCI007189700       -            388 EOG09360916          -            343   1.2e-21   78.9   1.3   3   3     5e-13   3.6e-11   44.4   0.0   137   280   219   382   212   385 0.75 -
SOLCI001598000       -            836 EOG09360916          -            343   1.4e-21   78.7   0.0   1   2   9.7e-20     7e-18   66.5   0.0     2   154   446   603   445   610 0.90 -
SOLCI001598000       -            836 EOG09360916          -            343   1.4e-21   78.7   0.0   2   2     0.026       1.9    9.2   0.0   157   236   679   759   672   777 0.73 -
SOLCI007091800       -            360 EOG09360916          -            343   2.3e-21   78.0   0.0   1   2   7.1e-20   5.1e-18   67.0   0.0    94   200   100   209    60   222 0.84 -
SOLCI007091800       -            360 EOG09360916          -            343   2.3e-21   78.0   0.0   2   2     0.027       1.9    9.2   0.0   239   279   224   264   210   272 0.84 -
SOLCI001856600       -            378 EOG09360916          -            343   2.8e-21   77.7   0.0   1   2   1.8e-20   1.3e-18   68.9   0.0     9   219     8   222     4   228 0.83 -
SOLCI001856600       -            378 EOG09360916          -            343   2.8e-21   77.7   0.0   2   2     0.025       1.8    9.3   0.1   223   310   201   296   197   315 0.77 -
SOLCI003896200       -            546 EOG09360916          -            343     4e-21   77.2   0.1   1   1   8.9e-23   6.4e-21   76.5   0.1     5   194   282   471   278   481 0.88 -
SOLCI002171100       -            651 EOG09360916          -            343   5.4e-21   76.8   0.0   1   1     2e-22   1.5e-20   75.3   0.0     3   194    14   209    12   227 0.87 -
SOLCI001234300       -            292 EOG09360916          -            343   6.1e-21   76.6   0.0   1   2     3e-19   2.1e-17   64.9   0.0    50   219     2   179     1   184 0.85 -
SOLCI001234300       -            292 EOG09360916          -            343   6.1e-21   76.6   0.0   2   2    0.0027      0.19   12.5   0.0   223   281   158   217   154   231 0.85 -
SOLCI005888900       -            474 EOG09360916          -            343   9.6e-21   75.9   0.0   1   2   1.1e-19     8e-18   66.3   0.0     8   209   116   311   110   317 0.82 -
SOLCI005888900       -            474 EOG09360916          -            343   9.6e-21   75.9   0.0   2   2     0.087       6.3    7.5   0.0   248   300   329   382   312   391 0.82 -
SOLCI003460400       -            563 EOG09360916          -            343     1e-20   75.9   0.1   1   1   2.9e-22   2.1e-20   74.8   0.1     9   194   287   472   280   481 0.89 -
SOLCI006784600       -            357 EOG09360916          -            343   1.5e-20   75.3   0.0   1   2   1.5e-20   1.1e-18   69.2   0.0    50   211    55   224    38   230 0.75 -
SOLCI006784600       -            357 EOG09360916          -            343   1.5e-20   75.3   0.0   2   2       1.2        86    3.8   0.0   246   285   234   273   227   292 0.88 -
SOLCI000836000       -            306 EOG09360916          -            343   2.5e-20   74.6   0.1   1   1   8.2e-22   5.9e-20   73.3   0.1     9   218    43   259    36   264 0.85 -
SOLCI004953400       -            446 EOG09360916          -            343   2.8e-20   74.4   0.0   1   2   4.9e-10   3.6e-08   34.6   0.0     3   136    37   180    36   186 0.76 -
SOLCI004953400       -            446 EOG09360916          -            343   2.8e-20   74.4   0.0   2   2   3.5e-10   2.5e-08   35.1   0.0   138   281   254   416   249   432 0.68 -
SOLCI001545600       -           1076 EOG09360916          -            343   2.9e-20   74.4   0.5   1   3   6.1e-16   4.4e-14   54.1   0.1     4   147   673   819   670   827 0.88 -
SOLCI001545600       -           1076 EOG09360916          -            343   2.9e-20   74.4   0.5   2   3    0.0072      0.52   11.1   0.0   158   202   858   901   841   912 0.86 -
SOLCI001545600       -           1076 EOG09360916          -            343   2.9e-20   74.4   0.5   3   3      0.27        20    5.9   0.0   243   282   918   961   904   980 0.72 -
SOLCI000081300       -            596 EOG09360916          -            343   3.5e-20   74.1   0.0   1   2   6.2e-18   4.5e-16   60.6   0.0    30   205   159   338   150   346 0.86 -
SOLCI000081300       -            596 EOG09360916          -            343   3.5e-20   74.1   0.0   2   2    0.0055       0.4   11.4   0.0   242   281   353   392   338   417 0.84 -
SOLCI002608300       -           1279 EOG09360916          -            343   3.6e-20   74.1   0.6   1   3   2.2e-17   1.6e-15   58.8   0.2     4   147   867  1013   864  1021 0.91 -
SOLCI002608300       -           1279 EOG09360916          -            343   3.6e-20   74.1   0.6   2   3      0.15        11    6.8   0.0   159   202  1057  1099  1054  1103 0.82 -
SOLCI002608300       -           1279 EOG09360916          -            343   3.6e-20   74.1   0.6   3   3      0.43        31    5.2   0.0   231   282  1103  1159  1097  1167 0.74 -
SOLCI000203000       -            510 EOG09360916          -            343     4e-20   73.9   0.0   1   2   5.1e-20   3.7e-18   67.5   0.1     5   195   258   446   251   455 0.91 -
SOLCI000203000       -            510 EOG09360916          -            343     4e-20   73.9   0.0   2   2       0.7        51    4.5   0.0   244   282   466   504   445   509 0.89 -
SOLCI003434300       -           1002 EOG09360916          -            343   4.3e-20   73.8   2.0   1   2   8.1e-21   5.9e-19   70.1   0.1     1   199     5   207     5   211 0.84 -
SOLCI003434300       -           1002 EOG09360916          -            343   4.3e-20   73.8   2.0   2   2         3   2.2e+02    2.4   0.0   231   280   214   263   208   271 0.84 -
SOLCI000573700       -           1294 EOG09360916          -            343   4.8e-20   73.6   0.3   1   3   9.3e-16   6.7e-14   53.4   0.1     4   147   882  1028   879  1036 0.91 -
SOLCI000573700       -           1294 EOG09360916          -            343   4.8e-20   73.6   0.3   2   3      0.11       8.1    7.1   0.0   159   202  1072  1114  1069  1120 0.82 -
SOLCI000573700       -           1294 EOG09360916          -            343   4.8e-20   73.6   0.3   3   3     0.019       1.4    9.6   0.0   231   282  1118  1174  1111  1182 0.79 -
SOLCI006226300       -            609 EOG09360916          -            343   7.2e-20   73.1   0.1   1   2   4.1e-21     3e-19   71.0   0.1     1   225     1   229     1   250 0.82 -
SOLCI006226300       -            609 EOG09360916          -            343   7.2e-20   73.1   0.1   2   2       8.2   5.9e+02    1.0   0.0   251   279   229   258   207   269 0.78 -
SOLCI001406500       -            290 EOG09360916          -            343   8.4e-20   72.8   0.2   1   1   3.9e-21   2.8e-19   71.1   0.2     9   212    31   241    26   278 0.83 -
SOLCI003721200       -            570 EOG09360916          -            343   9.5e-20   72.7   0.0   1   1   2.6e-21   1.9e-19   71.7   0.0    10   194   307   491   302   500 0.86 -
SOLCI004160400       -            304 EOG09360916          -            343     1e-19   72.6   0.0   1   2   2.8e-18     2e-16   61.7   0.0    66   214    66   217     8   228 0.77 -
SOLCI004160400       -            304 EOG09360916          -            343     1e-19   72.6   0.0   2   2      0.03       2.2    9.0   0.1   249   294   230   276   225   290 0.85 -
SOLCI001817400       -            234 EOG09360916          -            343   1.2e-19   72.3   0.8   1   1   2.2e-21   1.6e-19   72.0   0.8     6   152    42   194    38   210 0.82 -
SOLCI007532400       -            203 EOG09360916          -            343   1.3e-19   72.2   0.0   1   2   2.4e-17   1.7e-15   58.7   0.0    93   194    28   130     5   149 0.81 -
SOLCI007532400       -            203 EOG09360916          -            343   1.3e-19   72.2   0.0   2   2    0.0042      0.31   11.8   0.0   248   280   159   191   153   201 0.86 -
SOLCI003818900       -            562 EOG09360916          -            343   1.4e-19   72.1   0.1   1   1     3e-21   2.2e-19   71.5   0.1     7   194   284   471   278   481 0.90 -
SOLCI004334900       -            354 EOG09360916          -            343   1.8e-19   71.8   0.2   1   1   1.1e-20   7.8e-19   69.7   0.1     5   191    70   258    66   273 0.85 -
SOLCI001791500       -            721 EOG09360916          -            343   1.9e-19   71.7   0.0   1   1   3.9e-21   2.8e-19   71.1   0.0     8   193   389   578   385   652 0.87 -
SOLCI000256800       -            169 EOG09360916          -            343     2e-19   71.6   0.0   1   1   3.4e-21   2.4e-19   71.3   0.0    96   211    39   157    19   161 0.88 -
SOLCI001393400       -            608 EOG09360916          -            343   2.5e-19   71.3   0.0   1   1     5e-21   3.6e-19   70.8   0.0     1   211     1   215     1   263 0.83 -
SOLCI006854900       -            532 EOG09360916          -            343   2.7e-19   71.2   0.0   1   2   8.2e-12   5.9e-10   40.5   0.0    10   147    14   157    11   173 0.81 -
SOLCI006854900       -            532 EOG09360916          -            343   2.7e-19   71.2   0.0   2   2   3.5e-08   2.5e-06   28.5   0.0    10   194   276   481   269   498 0.69 -
SOLCI000528200       -            270 EOG09360916          -            343   3.1e-19   71.0   0.0   1   2   8.6e-19   6.2e-17   63.4   0.0    57   219     2   166     1   171 0.85 -
SOLCI000528200       -            270 EOG09360916          -            343   3.1e-19   71.0   0.0   2   2     0.044       3.2    8.5   0.0   223   283   145   206   142   230 0.84 -
SOLCI000938600       -            579 EOG09360916          -            343   3.6e-19   70.8   0.0   1   2   3.1e-17   2.2e-15   58.3   0.0     3   205   128   335   126   344 0.87 -
SOLCI000938600       -            579 EOG09360916          -            343   3.6e-19   70.8   0.0   2   2     0.012      0.89   10.3   0.0   246   281   354   389   347   413 0.86 -
SOLCI002709300       -            359 EOG09360916          -            343   3.7e-19   70.7   0.0   1   2   3.4e-18   2.4e-16   61.5   0.0    91   199    97   208    74   222 0.85 -
SOLCI002709300       -            359 EOG09360916          -            343   3.7e-19   70.7   0.0   2   2      0.12       8.6    7.0   0.0   240   279   225   264   213   271 0.85 -
SOLCI003018700       -            997 EOG09360916          -            343   4.2e-19   70.5   0.0   1   2   6.6e-20   4.7e-18   67.1   0.0     1   200     5   208     5   219 0.85 -
SOLCI003018700       -            997 EOG09360916          -            343   4.2e-19   70.5   0.0   2   2       6.7   4.8e+02    1.3   0.0   235   279   218   262   208   268 0.76 -
SOLCI004773600       -            550 EOG09360916          -            343     6e-19   70.0   0.0   1   3   2.2e-09   1.6e-07   32.5   0.0     3   136    52   195    51   201 0.81 -
SOLCI004773600       -            550 EOG09360916          -            343     6e-19   70.0   0.0   2   3     6e-07   4.3e-05   24.5   0.0   138   202   315   376   306   427 0.78 -
SOLCI004773600       -            550 EOG09360916          -            343     6e-19   70.0   0.0   3   3     0.024       1.7    9.3   0.0   250   287   474   511   461   521 0.84 -
SOLCI000273000       -            375 EOG09360916          -            343   6.7e-19   69.9   0.0   1   1   1.2e-20   8.7e-19   69.5   0.0    29   206   100   284    79   325 0.79 -
SOLCI002512100       -            434 EOG09360916          -            343   7.6e-19   69.7   0.0   1   2   1.8e-18   1.3e-16   62.4   0.0    46   211    37   203    28   213 0.83 -
SOLCI002512100       -            434 EOG09360916          -            343   7.6e-19   69.7   0.0   2   2      0.43        31    5.2   0.0   246   283   214   251   205   263 0.86 -
SOLCI005499800       -           1025 EOG09360916          -            343   8.2e-19   69.6   0.0   1   1   1.7e-20   1.2e-18   69.0   0.0     9   203   716   926   709   938 0.80 -
SOLCI004390700       -            504 EOG09360916          -            343   8.8e-19   69.5   0.0   1   1   2.5e-20   1.8e-18   68.5   0.0    47   193   237   385   231   401 0.88 -
SOLCI007268300       -            448 EOG09360916          -            343   8.8e-19   69.5   0.0   1   2   2.6e-08   1.9e-06   29.0   0.0     3   136    39   182    38   188 0.75 -
SOLCI007268300       -            448 EOG09360916          -            343   8.8e-19   69.5   0.0   2   2     1e-10   7.4e-09   36.9   0.0   138   284   256   421   249   437 0.75 -
SOLCI000061300       -            719 EOG09360916          -            343   9.1e-19   69.4   0.0   1   1   1.9e-20   1.4e-18   68.9   0.0     8   192   387   575   381   585 0.90 -
SOLCI003548500       -           1005 EOG09360916          -            343   1.1e-18   69.1   0.0   1   2   1.7e-17   1.2e-15   59.2   0.0     3   155   624   781   622   794 0.89 -
SOLCI003548500       -           1005 EOG09360916          -            343   1.1e-18   69.1   0.0   2   2       0.1       7.3    7.3   0.0   157   208   858   908   851   933 0.77 -
SOLCI002817100       -            454 EOG09360916          -            343   1.5e-18   68.7   0.0   1   2   5.2e-15   3.8e-13   51.0   0.0     3   155    57   214    55   221 0.82 -
SOLCI002817100       -            454 EOG09360916          -            343   1.5e-18   68.7   0.0   2   2    0.0043      0.31   11.8   0.0   156   228   289   355   248   404 0.76 -
SOLCI000780200       -            484 EOG09360916          -            343   1.7e-18   68.6   0.1   1   1   6.8e-20   4.9e-18   67.0   0.0    48   194   228   376   219   388 0.88 -
SOLCI000096900       -            671 EOG09360916          -            343   1.9e-18   68.4   0.0   1   1   5.5e-20     4e-18   67.3   0.0     3   192   338   535   336   540 0.81 -
SOLCI002109000       -            513 EOG09360916          -            343     2e-18   68.4   4.3   1   3       2.9   2.1e+02    2.5   0.2    11    89    21    98    17   107 0.76 -
SOLCI002109000       -            513 EOG09360916          -            343     2e-18   68.4   4.3   2   3   6.7e-14   4.9e-12   47.3   0.3     4   148   108   255   105   262 0.86 -
SOLCI002109000       -            513 EOG09360916          -            343     2e-18   68.4   4.3   3   3   3.4e-05    0.0025   18.7   0.0   159   256   307   400   301   419 0.84 -
SOLCI004129200       -            741 EOG09360916          -            343   2.1e-18   68.3   0.0   1   1   4.8e-20   3.5e-18   67.5   0.0     9   209   489   692   483   697 0.84 -
SOLCI003830100       -            880 EOG09360916          -            343   2.1e-18   68.2   0.0   1   1     6e-20   4.3e-18   67.2   0.0     8   192   522   710   517   718 0.84 -
SOLCI001638800       -           1020 EOG09360916          -            343   2.2e-18   68.2   0.0   1   2   6.3e-17   4.5e-15   57.3   0.0     3   154   636   792   634   804 0.90 -
SOLCI001638800       -           1020 EOG09360916          -            343   2.2e-18   68.2   0.0   2   2      0.13       9.7    6.9   0.0   157   206   869   917   862   953 0.81 -
SOLCI005038200       -            669 EOG09360916          -            343   2.4e-18   68.0   0.0   1   1     1e-19   7.4e-18   66.4   0.0     9   194   331   524   325   530 0.85 -
SOLCI006750300       -            379 EOG09360916          -            343   2.5e-18   68.0   0.0   1   2   2.2e-19   1.6e-17   65.3   0.0    67   240    26   204    15   206 0.82 -
SOLCI006750300       -            379 EOG09360916          -            343   2.5e-18   68.0   0.0   2   2       1.2        84    3.8   0.0   244   285   181   222   160   259 0.75 -
SOLCI006688700       -            563 EOG09360916          -            343   2.6e-18   67.9   0.0   1   1   5.4e-20   3.9e-18   67.4   0.0     8   195   338   530   332   543 0.83 -
SOLCI003234500       -            453 EOG09360916          -            343   3.5e-18   67.5   0.0   1   1   7.4e-20   5.4e-18   66.9   0.0    30   206   179   366   164   374 0.86 -
SOLCI003780600       -            833 EOG09360916          -            343   3.6e-18   67.5   0.0   1   1   8.7e-20   6.3e-18   66.7   0.0     8   196   561   754   555   763 0.79 -
SOLCI002408400       -            436 EOG09360916          -            343   4.1e-18   67.3   0.0   1   1   8.2e-20   5.9e-18   66.8   0.0    10   193   166   358   163   367 0.76 -
SOLCI003864900       -            860 EOG09360916          -            343   4.3e-18   67.2   0.1   1   2       3.4   2.4e+02    2.3   0.1    61    99   238   276   233   286 0.84 -
SOLCI003864900       -            860 EOG09360916          -            343   4.3e-18   67.2   0.1   2   2   1.8e-18   1.3e-16   62.3   0.0     8   192   546   737   540   741 0.76 -
SOLCI004570600       -            661 EOG09360916          -            343   5.5e-18   66.9   0.3   1   1   1.3e-19   9.4e-18   66.1   0.3     8   213    35   245    29   262 0.85 -
SOLCI003688600       -            780 EOG09360916          -            343   6.3e-18   66.7   0.0   1   1   1.3e-19   9.7e-18   66.1   0.0     8   193   499   689   494   703 0.87 -
SOLCI004244500       -            551 EOG09360916          -            343   6.3e-18   66.7   0.1   1   3   1.7e-10   1.3e-08   36.1   0.1     3   134    46   187    44   195 0.79 -
SOLCI004244500       -            551 EOG09360916          -            343   6.3e-18   66.7   0.1   2   3   5.1e-06   0.00037   21.4   0.0   138   200   327   386   312   404 0.83 -
SOLCI004244500       -            551 EOG09360916          -            343   6.3e-18   66.7   0.1   3   3      0.34        25    5.5   0.0   247   280   455   488   437   504 0.83 -
SOLCI006976100       -            396 EOG09360916          -            343   6.5e-18   66.6   0.0   1   3   4.4e-14   3.2e-12   47.9   0.0     3   150    16   173    14   186 0.79 -
SOLCI006976100       -            396 EOG09360916          -            343   6.5e-18   66.6   0.0   2   3     0.022       1.6    9.5   0.0   157   212   234   288   227   295 0.85 -
SOLCI006976100       -            396 EOG09360916          -            343   6.5e-18   66.6   0.0   3   3      0.28        20    5.8   0.0   248   284   298   333   289   341 0.82 -
SOLCI004254300       -            666 EOG09360916          -            343   6.5e-18   66.6   0.0   1   3   2.9e-15   2.1e-13   51.8   0.0     2   154   284   441   283   450 0.87 -
SOLCI004254300       -            666 EOG09360916          -            343   6.5e-18   66.6   0.0   2   3     0.082       5.9    7.6   0.0   157   210   515   567   503   575 0.81 -
SOLCI004254300       -            666 EOG09360916          -            343   6.5e-18   66.6   0.0   3   3       1.5   1.1e+02    3.4   0.0   246   286   579   623   574   628 0.82 -
SOLCI004318700       -            335 EOG09360916          -            343   7.8e-18   66.4   0.0   1   1   1.6e-19   1.1e-17   65.9   0.0    10   193    66   258    63   266 0.77 -
SOLCI007085300       -            301 EOG09360916          -            343   9.1e-18   66.2   0.1   1   1   1.8e-19   1.3e-17   65.7   0.1    30   206    17   203    11   213 0.85 -
SOLCI004691400       -            704 EOG09360916          -            343   9.2e-18   66.1   0.0   1   1   2.7e-19   1.9e-17   65.1   0.0     3   294    14   317    12   366 0.71 -
SOLCI002532400       -           1018 EOG09360916          -            343   9.5e-18   66.1   0.0   1   1   2.2e-19   1.6e-17   65.4   0.0     8   193   666   858   660   863 0.82 -
SOLCI001771600       -            546 EOG09360916          -            343     1e-17   66.0   0.1   1   2   9.2e-10   6.6e-08   33.7   0.0     3   134    46   187    44   196 0.79 -
SOLCI001771600       -            546 EOG09360916          -            343     1e-17   66.0   0.1   2   2   1.2e-07   8.6e-06   26.8   0.0   138   287   323   491   306   507 0.71 -
SOLCI003235200       -            619 EOG09360916          -            343     1e-17   66.0   0.0   1   1   2.5e-19   1.8e-17   65.2   0.0     7   193   286   479   281   486 0.81 -
SOLCI003293600       -            672 EOG09360916          -            343   1.2e-17   65.8   0.0   1   1   4.7e-19   3.4e-17   64.3   0.0     2   192   392   600   391   615 0.77 -
SOLCI004878800       -           1115 EOG09360916          -            343   1.2e-17   65.8   0.0   1   1   2.6e-19   1.8e-17   65.1   0.0    10   211   849  1055   845  1101 0.79 -
SOLCI001211100       -           1167 EOG09360916          -            343   1.3e-17   65.6   0.4   1   3   4.8e-15   3.5e-13   51.1   0.1     2   147   751   899   750   906 0.90 -
SOLCI001211100       -           1167 EOG09360916          -            343   1.3e-17   65.6   0.4   2   3      0.07       5.1    7.8   0.0   159   202   943   985   935   992 0.82 -
SOLCI001211100       -           1167 EOG09360916          -            343   1.3e-17   65.6   0.4   3   3       1.7   1.2e+02    3.2   0.0   232   272   990  1032   983  1051 0.73 -
SOLCI001036800       -            620 EOG09360916          -            343   1.4e-17   65.6   0.0   1   1     3e-19   2.1e-17   64.9   0.0    10   195   262   467   255   483 0.75 -
SOLCI003690800       -            827 EOG09360916          -            343   1.4e-17   65.5   0.0   1   1   3.9e-19   2.8e-17   64.6   0.0     8   195   542   734   536   744 0.82 -
SOLCI006063700       -            648 EOG09360916          -            343   1.4e-17   65.5   0.1   1   1   2.8e-19     2e-17   65.0   0.1     8   214    34   247    27   277 0.81 -
SOLCI004152000       -            417 EOG09360916          -            343   1.5e-17   65.4   0.0   1   1   4.2e-19     3e-17   64.5   0.0    47   211   174   342   121   352 0.78 -
SOLCI000500400       -            604 EOG09360916          -            343   1.6e-17   65.3   0.0   1   3   3.5e-15   2.5e-13   51.6   0.0     2   155   208   366   207   374 0.86 -
SOLCI000500400       -            604 EOG09360916          -            343   1.6e-17   65.3   0.0   2   3      0.05       3.6    8.3   0.0   157   211   446   499   439   512 0.84 -
SOLCI000500400       -            604 EOG09360916          -            343   1.6e-17   65.3   0.0   3   3       5.5   3.9e+02    1.6   0.0   246   286   510   554   507   558 0.80 -
SOLCI000422700       -           1017 EOG09360916          -            343   1.8e-17   65.2   0.0   1   1   4.5e-19   3.3e-17   64.3   0.0     8   197   743   935   737   945 0.86 -
SOLCI005590200       -            351 EOG09360916          -            343   2.1e-17   65.0   0.0   1   1   1.3e-18   9.7e-17   62.8   0.0    49   204   105   262    94   277 0.81 -
SOLCI003411600       -            793 EOG09360916          -            343   2.1e-17   65.0   0.0   1   1   4.9e-19   3.5e-17   64.2   0.0     8   196   539   732   533   739 0.80 -
SOLCI003282100       -            625 EOG09360916          -            343   2.8e-17   64.5   0.0   1   3   1.8e-14   1.3e-12   49.2   0.0     2   154   234   391   233   400 0.86 -
SOLCI003282100       -            625 EOG09360916          -            343   2.8e-17   64.5   0.0   2   3     0.064       4.6    7.9   0.0   157   211   472   525   461   535 0.81 -
SOLCI003282100       -            625 EOG09360916          -            343   2.8e-17   64.5   0.0   3   3       1.3        91    3.7   0.0   246   286   536   580   528   585 0.82 -
SOLCI000086600       -            554 EOG09360916          -            343     3e-17   64.5   0.0   1   3   5.1e-09   3.7e-07   31.3   0.0     3   136    58   201    57   205 0.80 -
SOLCI000086600       -            554 EOG09360916          -            343     3e-17   64.5   0.0   2   3   8.4e-07   6.1e-05   24.0   0.0   138   200   333   392   321   401 0.84 -
SOLCI000086600       -            554 EOG09360916          -            343     3e-17   64.5   0.0   3   3       0.4        29    5.3   0.0   253   286   467   500   448   515 0.81 -
SOLCI003762700       -            520 EOG09360916          -            343     3e-17   64.4   0.0   1   3   1.1e-13   8.1e-12   46.6   0.0     3   154   133   289   131   303 0.88 -
SOLCI003762700       -            520 EOG09360916          -            343     3e-17   64.4   0.0   2   3     0.013      0.92   10.2   0.0   157   216   370   425   361   439 0.84 -
SOLCI003762700       -            520 EOG09360916          -            343     3e-17   64.4   0.0   3   3      0.86        62    4.2   0.0   249   286   437   478   430   493 0.82 -
SOLCI003210600       -            900 EOG09360916          -            343     3e-17   64.4   0.0   1   3    0.0039      0.28   11.9   0.0    33    97   501   562   477   570 0.79 -
SOLCI003210600       -            900 EOG09360916          -            343     3e-17   64.4   0.0   2   3   4.2e-11     3e-09   38.1   0.0   101   189   605   699   597   707 0.75 -
SOLCI003210600       -            900 EOG09360916          -            343     3e-17   64.4   0.0   3   3     0.011       0.8   10.4   0.0   245   283   730   767   706   807 0.78 -
SOLCI003380900       -            298 EOG09360916          -            343     3e-17   64.4   0.0   1   1   8.2e-19   5.9e-17   63.5   0.0     9   194     4   189     1   200 0.86 -
SOLCI001955300       -            701 EOG09360916          -            343   3.6e-17   64.2   0.0   1   1   7.2e-19   5.2e-17   63.7   0.0     8   197   383   578   377   613 0.81 -
SOLCI001374300       -            412 EOG09360916          -            343   3.8e-17   64.1   0.0   1   1   7.7e-19   5.5e-17   63.6   0.0    44   195   174   327   134   346 0.76 -
SOLCI003110600       -            829 EOG09360916          -            343     4e-17   64.0   0.0   1   1   9.5e-19   6.9e-17   63.3   0.0     6   196   557   752   552   756 0.80 -
SOLCI001723300       -            480 EOG09360916          -            343   4.3e-17   64.0   0.7   1   2   1.2e-13   8.6e-12   46.5   0.1     6   147   111   255   106   262 0.86 -
SOLCI001723300       -            480 EOG09360916          -            343   4.3e-17   64.0   0.7   2   2   0.00089     0.064   14.0   0.0   159   211   313   364   308   424 0.79 -
SOLCI002223200       -            257 EOG09360916          -            343   4.7e-17   63.8   0.0   1   2   1.4e-15   9.8e-14   52.9   0.0    79   219    11   155     1   160 0.82 -
SOLCI002223200       -            257 EOG09360916          -            343   4.7e-17   63.8   0.0   2   2    0.0041      0.29   11.9   0.0   223   287   134   199   130   217 0.85 -
SOLCI003558800       -            748 EOG09360916          -            343   4.9e-17   63.8   0.0   1   1   9.8e-19   7.1e-17   63.2   0.0     8   209   432   640   425   682 0.80 -
SOLCI001144300       -            270 EOG09360916          -            343   4.9e-17   63.8   0.0   1   1   9.1e-19   6.6e-17   63.3   0.0    10   193    42   228    39   239 0.83 -
SOLCI004228700       -            370 EOG09360916          -            343   4.9e-17   63.8   0.0   1   1   8.7e-19   6.2e-17   63.4   0.0     8   209    56   269    50   325 0.80 -
SOLCI005596200       -            658 EOG09360916          -            343   5.8e-17   63.5   0.0   1   1   1.3e-18   9.7e-17   62.8   0.0     8   196   339   532   333   612 0.83 -
SOLCI007190600       -            707 EOG09360916          -            343     6e-17   63.4   0.1   1   1   1.3e-18   9.2e-17   62.8   0.1     8   212    34   245    27   260 0.80 -
SOLCI002549500       -            320 EOG09360916          -            343   6.2e-17   63.4   0.0   1   2   2.6e-17   1.9e-15   58.6   0.0    73   210    78   232    64   241 0.74 -
SOLCI002549500       -            320 EOG09360916          -            343   6.2e-17   63.4   0.0   2   2       2.8     2e+02    2.6   0.0   247   281   244   278   234   291 0.85 -
SOLCI007038800       -            613 EOG09360916          -            343   6.5e-17   63.3   0.0   1   3   8.7e-15   6.3e-13   50.2   0.0     2   156   217   376   216   383 0.85 -
SOLCI007038800       -            613 EOG09360916          -            343   6.5e-17   63.3   0.0   2   3     0.081       5.9    7.6   0.0   157   211   455   508   447   518 0.83 -
SOLCI007038800       -            613 EOG09360916          -            343   6.5e-17   63.3   0.0   3   3       5.5     4e+02    1.6   0.0   246   286   519   563   515   569 0.81 -
SOLCI005823900       -           1075 EOG09360916          -            343   6.8e-17   63.3   0.0   1   1   2.4e-18   1.7e-16   62.0   0.0     9   194   744   944   739   956 0.79 -
SOLCI003484500       -            775 EOG09360916          -            343   8.6e-17   62.9   0.0   1   1   2.1e-18   1.5e-16   62.1   0.0     9   193   477   668   470   670 0.83 -
SOLCI001794000       -            810 EOG09360916          -            343   9.5e-17   62.8   0.0   1   1   1.9e-18   1.4e-16   62.3   0.0     5   193   495   690   491   703 0.79 -
SOLCI007327100       -            498 EOG09360916          -            343     1e-16   62.7   0.8   1   2   8.8e-14   6.4e-12   46.9   0.1     4   151    95   245    92   250 0.86 -
SOLCI007327100       -            498 EOG09360916          -            343     1e-16   62.7   0.8   2   2    0.0011     0.077   13.8   0.1   159   202   295   337   290   390 0.78 -
SOLCI001206100       -            718 EOG09360916          -            343     1e-16   62.7   0.0   1   1   2.5e-18   1.8e-16   61.9   0.0     9   196   467   657   461   669 0.83 -
SOLCI001783300       -           1160 EOG09360916          -            343   1.1e-16   62.6   0.0   1   1   2.5e-18   1.8e-16   61.9   0.0    10   194   874  1070   869  1128 0.86 -
SOLCI003339400       -            760 EOG09360916          -            343   1.2e-16   62.5   0.0   1   1   2.4e-18   1.7e-16   61.9   0.0     5   194   483   675   479   679 0.81 -
SOLCI004549600       -            891 EOG09360916          -            343   1.2e-16   62.4   0.0   1   3      0.11       8.3    7.1   0.0     9    91   470   548   465   564 0.78 -
SOLCI004549600       -            891 EOG09360916          -            343   1.2e-16   62.4   0.0   2   3   5.1e-13   3.7e-11   44.4   0.0   104   189   599   690   585   697 0.83 -
SOLCI004549600       -            891 EOG09360916          -            343   1.2e-16   62.4   0.0   3   3      0.14        10    6.8   0.0   236   286   711   761   699   785 0.79 -
SOLCI002050200       -            377 EOG09360916          -            343   1.3e-16   62.4   0.0   1   2     8e-16   5.8e-14   53.7   0.0     7   211     7   232     1   235 0.71 -
SOLCI002050200       -            377 EOG09360916          -            343   1.3e-16   62.4   0.0   2   2       0.1       7.5    7.2   0.0   243   280   237   275   221   285 0.82 -
SOLCI000476200       -            821 EOG09360916          -            343   1.3e-16   62.3   0.0   1   1   2.9e-18   2.1e-16   61.7   0.0     8   192   509   700   503   713 0.83 -
SOLCI003770900       -            539 EOG09360916          -            343   1.4e-16   62.2   0.7   1   2   7.5e-14   5.4e-12   47.2   0.2     4   148   119   266   116   274 0.85 -
SOLCI003770900       -            539 EOG09360916          -            343   1.4e-16   62.2   0.7   2   2    0.0021      0.15   12.8   0.0   159   235   318   390   313   413 0.72 -
SOLCI002290000       -            810 EOG09360916          -            343   1.7e-16   62.0   0.0   1   1   3.5e-18   2.5e-16   61.4   0.0     4   191   494   688   491   692 0.77 -
SOLCI003844500       -            606 EOG09360916          -            343   1.7e-16   62.0   0.1   1   1   6.2e-18   4.4e-16   60.6   0.1     6   212    32   246    27   267 0.85 -
SOLCI002526200       -            391 EOG09360916          -            343   1.9e-16   61.8   0.0   1   1   3.3e-17   2.4e-15   58.2   0.0    88   195   196   304    89   317 0.78 -
SOLCI006947800       -            368 EOG09360916          -            343   2.1e-16   61.7   0.0   1   2      0.97        70    4.1   0.0    11    70    69   134    61   141 0.68 -
SOLCI006947800       -            368 EOG09360916          -            343   2.1e-16   61.7   0.0   2   2   4.9e-16   3.5e-14   54.4   0.0    90   195   175   281   163   292 0.89 -
SOLCI006483700       -            982 EOG09360916          -            343   2.1e-16   61.7   0.0   1   1   4.8e-18   3.5e-16   61.0   0.0     8   196   705   896   699   906 0.82 -
SOLCI000625000       -            606 EOG09360916          -            343   2.1e-16   61.7   0.0   1   3   2.6e-14   1.9e-12   48.7   0.0     2   154   211   368   210   376 0.86 -
SOLCI000625000       -            606 EOG09360916          -            343   2.1e-16   61.7   0.0   2   3     0.052       3.8    8.2   0.0   157   211   449   502   436   516 0.81 -
SOLCI000625000       -            606 EOG09360916          -            343   2.1e-16   61.7   0.0   3   3       9.2   6.7e+02    0.8   0.0   246   286   513   557   509   561 0.80 -
SOLCI001721500       -            731 EOG09360916          -            343   2.2e-16   61.6   0.1   1   1   4.9e-18   3.6e-16   60.9   0.1     9   222    29   248    21   312 0.83 -
SOLCI004193300       -            392 EOG09360916          -            343   2.3e-16   61.5   0.0   1   1   4.9e-17   3.5e-15   57.6   0.0    88   195   197   305    90   316 0.77 -
SOLCI004537800       -            340 EOG09360916          -            343   2.4e-16   61.5   0.0   1   1   3.6e-18   2.6e-16   61.4   0.0     8   230    33   257    27   337 0.78 -
SOLCI000083800       -            401 EOG09360916          -            343     3e-16   61.2   0.0   1   1   5.3e-18   3.8e-16   60.8   0.0    11   194   128   316   118   373 0.77 -
SOLCI003514600       -            995 EOG09360916          -            343   3.1e-16   61.1   0.0   1   1   7.1e-18   5.1e-16   60.4   0.0     8   193   664   856   658   881 0.81 -
SOLCI002568000       -            276 EOG09360916          -            343   3.6e-16   60.9   0.0   1   2   3.2e-17   2.3e-15   58.3   0.0    92   211   103   229    16   254 0.67 -
SOLCI002568000       -            276 EOG09360916          -            343   3.6e-16   60.9   0.0   2   2       8.9   6.4e+02    0.9   0.0   249   280   242   273   235   275 0.89 -
SOLCI000531800       -            357 EOG09360916          -            343   3.6e-16   60.9   0.0   1   1   7.4e-18   5.3e-16   60.3   0.0     5   194    71   262    67   291 0.85 -
SOLCI003380300       -           1018 EOG09360916          -            343   4.1e-16   60.7   0.0   1   1   9.3e-18   6.7e-16   60.0   0.0     9   193   697   888   691   895 0.84 -
SOLCI000591800       -            765 EOG09360916          -            343   4.4e-16   60.6   0.1   1   1     1e-17   7.4e-16   59.9   0.1     8   210    62   270    55   281 0.80 -
SOLCI004538000       -            810 EOG09360916          -            343   4.7e-16   60.5   0.0   1   1   9.7e-18     7e-16   59.9   0.0     9   226   504   723   499   757 0.80 -
SOLCI001080700       -            533 EOG09360916          -            343   5.3e-16   60.4   0.0   1   1   1.1e-17   7.7e-16   59.8   0.0     8   206   269   474   263   511 0.80 -
SOLCI001794200       -            806 EOG09360916          -            343   5.3e-16   60.4   0.0   1   1   1.1e-17     8e-16   59.8   0.0    10   192   498   687   492   706 0.80 -
SOLCI000455700       -           1125 EOG09360916          -            343   5.8e-16   60.2   0.0   1   1   1.3e-17   9.6e-16   59.5   0.0     9   194   851  1041   845  1065 0.83 -
SOLCI001642600       -            766 EOG09360916          -            343   5.8e-16   60.2   0.0   1   1   1.2e-17   8.4e-16   59.7   0.0     6   194   490   681   485   687 0.80 -
SOLCI001805500       -           1275 EOG09360916          -            343   6.6e-16   60.0   0.0   1   1   1.4e-17     1e-15   59.4   0.0     8   194  1001  1194   995  1206 0.82 -
SOLCI001403600       -            372 EOG09360916          -            343     7e-16   60.0   0.0   1   1   1.4e-17     1e-15   59.4   0.0    11   193    77   265    70   269 0.88 -
SOLCI005577300       -            463 EOG09360916          -            343     7e-16   59.9   0.0   1   1   1.4e-17   9.9e-16   59.5   0.0    10   194   190   381   184   393 0.76 -
SOLCI004688600       -           1104 EOG09360916          -            343   7.4e-16   59.9   0.0   1   1   1.6e-17   1.1e-15   59.2   0.0    10   234   823  1049   819  1094 0.73 -
SOLCI003030600       -           1031 EOG09360916          -            343   7.7e-16   59.8   0.0   1   1   1.8e-17   1.3e-15   59.1   0.0     5   196   754   948   750   958 0.85 -
SOLCI006810400       -            626 EOG09360916          -            343     8e-16   59.8   0.0   1   1   1.6e-17   1.1e-15   59.3   0.0     4   194   328   518   325   548 0.86 -
SOLCI002696600       -            843 EOG09360916          -            343   8.2e-16   59.7   0.0   1   1   1.9e-17   1.4e-15   59.0   0.0     6   192   528   721   524   724 0.79 -
SOLCI005510800       -            614 EOG09360916          -            343   8.3e-16   59.7   0.0   1   1   1.7e-17   1.2e-15   59.1   0.0     9   194   302   493   297   509 0.80 -
SOLCI001783100       -           1169 EOG09360916          -            343   8.4e-16   59.7   0.0   1   1   1.9e-17   1.4e-15   59.0   0.0    10   194   878  1074   871  1147 0.87 -
SOLCI002329700       -            405 EOG09360916          -            343   8.5e-16   59.7   0.0   1   2   9.1e-16   6.6e-14   53.5   0.0    94   202   110   228    96   247 0.80 -
SOLCI002329700       -            405 EOG09360916          -            343   8.5e-16   59.7   0.0   2   2      0.67        48    4.6   0.0   240   293   245   299   221   321 0.77 -
SOLCI003925900       -            667 EOG09360916          -            343   8.8e-16   59.6   0.0   1   1     2e-17   1.4e-15   58.9   0.0     6   193   351   545   346   595 0.83 -
SOLCI003658500       -            547 EOG09360916          -            343   9.8e-16   59.5   9.4   1   2   3.4e-15   2.4e-13   51.6   0.3     7   148   122   266   116   279 0.85 -
SOLCI003658500       -            547 EOG09360916          -            343   9.8e-16   59.5   9.4   2   2    0.0037      0.27   12.0   0.1   159   200   319   359   313   374 0.81 -
SOLCI003535600       -            154 EOG09360916          -            343   9.8e-16   59.5   0.0   1   2   3.1e-13   2.3e-11   45.1   0.0   120   207     2    91     1    98 0.86 -
SOLCI003535600       -            154 EOG09360916          -            343   9.8e-16   59.5   0.0   2   2    0.0029      0.21   12.4   0.0   247   278   109   140   103   144 0.92 -
SOLCI004967800       -            320 EOG09360916          -            343     1e-15   59.4   0.0   1   1   1.9e-17   1.4e-15   59.0   0.0    10   197    47   239    45   258 0.83 -
SOLCI002639300       -            430 EOG09360916          -            343     1e-15   59.4   0.0   1   1   1.9e-17   1.4e-15   59.0   0.0     4   194   112   305   109   319 0.87 -
SOLCI007241100       -            306 EOG09360916          -            343     1e-15   59.4   0.0   1   1   1.9e-17   1.4e-15   59.0   0.0    10   194    14   209    11   261 0.83 -
SOLCI001279800       -            961 EOG09360916          -            343   1.1e-15   59.3   0.0   1   1   2.6e-17   1.9e-15   58.5   0.0    10   194   690   882   687   908 0.82 -
SOLCI007098800       -            700 EOG09360916          -            343   1.1e-15   59.3   0.0   1   2   9.3e-14   6.7e-12   46.9   0.0     1   154   305   463   305   473 0.87 -
SOLCI007098800       -            700 EOG09360916          -            343   1.1e-15   59.3   0.0   2   2     0.042         3    8.6   0.0   157   212   539   593   527   609 0.81 -
SOLCI006087900       -            678 EOG09360916          -            343   1.1e-15   59.3   0.0   1   1   2.9e-17   2.1e-15   58.4   0.0    10   195   374   565   371   658 0.71 -
SOLCI005231800       -            871 EOG09360916          -            343   1.2e-15   59.2   0.0   1   1   2.6e-17   1.9e-15   58.6   0.0     8   192   517   705   512   709 0.84 -
SOLCI002690900       -            360 EOG09360916          -            343   1.2e-15   59.2   0.0   1   2   6.6e-16   4.8e-14   53.9   0.0     9   223    20   246    14   253 0.78 -
SOLCI002690900       -            360 EOG09360916          -            343   1.2e-15   59.2   0.0   2   2      0.84        61    4.3   0.0   245   291   247   293   229   299 0.80 -
SOLCI003282600       -            353 EOG09360916          -            343   1.3e-15   59.1   0.0   1   1   2.3e-17   1.7e-15   58.7   0.0     9   211    32   246    28   291 0.75 -
SOLCI002682700       -            702 EOG09360916          -            343   1.3e-15   59.0   0.0   1   2   2.8e-14     2e-12   48.6   0.0     1   154   308   466   308   484 0.87 -
SOLCI002682700       -            702 EOG09360916          -            343   1.3e-15   59.0   0.0   2   2     0.088       6.3    7.5   0.0   157   212   542   596   530   628 0.78 -
SOLCI001793700       -            816 EOG09360916          -            343   1.4e-15   58.9   0.0   1   1   3.1e-17   2.2e-15   58.3   0.0     4   191   500   694   497   698 0.77 -
SOLCI002696000       -            816 EOG09360916          -            343   1.5e-15   58.9   0.0   1   1   2.9e-17   2.1e-15   58.4   0.0     4   191   503   696   500   702 0.82 -
SOLCI001701800       -            744 EOG09360916          -            343   1.5e-15   58.9   0.0   1   1   3.4e-17   2.4e-15   58.2   0.0     8   193   494   683   487   696 0.84 -
SOLCI000359100       -            701 EOG09360916          -            343   1.5e-15   58.9   0.0   1   1   3.4e-17   2.4e-15   58.2   0.0     8   193   393   583   387   592 0.79 -
SOLCI003558600       -            325 EOG09360916          -            343   1.6e-15   58.8   0.1   1   1   2.7e-17     2e-15   58.5   0.1    13   203    11   208     5   254 0.81 -
SOLCI005367800       -            819 EOG09360916          -            343   1.6e-15   58.7   0.0   1   1   5.8e-17   4.2e-15   57.4   0.0     8   193   514   700   508   709 0.87 -
SOLCI002899200       -            362 EOG09360916          -            343   1.7e-15   58.7   0.0   1   1     1e-16   7.2e-15   56.6   0.0    89   196   170   278    67   293 0.84 -
SOLCI006755500       -            641 EOG09360916          -            343   1.7e-15   58.7   0.0   1   2       9.8   7.1e+02    0.8   0.0   213   274    17    77    12    83 0.78 -
SOLCI006755500       -            641 EOG09360916          -            343   1.7e-15   58.7   0.0   2   2   2.4e-16   1.8e-14   55.3   0.0     8   192   327   516   322   520 0.83 -
SOLCI002716800       -            690 EOG09360916          -            343   1.7e-15   58.7   0.0   1   1   3.8e-17   2.8e-15   58.0   0.0    10   192   350   538   343   546 0.85 -
SOLCI000103200       -            573 EOG09360916          -            343   1.9e-15   58.5   0.0   1   1     4e-17   2.9e-15   57.9   0.0     9   192   234   423   227   430 0.83 -
SOLCI004669800       -            382 EOG09360916          -            343   2.2e-15   58.3   0.0   1   1   4.4e-17   3.2e-15   57.8   0.0     6   199    50   252    46   261 0.80 -
SOLCI004860400       -            720 EOG09360916          -            343   2.3e-15   58.3   0.0   1   1     5e-17   3.6e-15   57.6   0.0     8   189   391   577   386   584 0.81 -
SOLCI003313800       -            385 EOG09360916          -            343   2.4e-15   58.2   0.0   1   1   4.4e-17   3.2e-15   57.8   0.0     4   194    46   243    43   258 0.84 -
SOLCI001555200       -           1012 EOG09360916          -            343   2.8e-15   58.0   0.0   1   1   6.2e-17   4.5e-15   57.3   0.0     9   202   728   935   723   974 0.83 -
SOLCI003769800       -            791 EOG09360916          -            343     3e-15   57.9   0.0   1   1   6.1e-17   4.4e-15   57.3   0.0     3   193   384   582   382   588 0.81 -
SOLCI000879600       -           1013 EOG09360916          -            343     3e-15   57.9   0.0   1   1   7.1e-17   5.1e-15   57.1   0.0    10   195   736   928   730   942 0.84 -
SOLCI004537700       -           1004 EOG09360916          -            343   3.3e-15   57.8   0.0   1   1     7e-17   5.1e-15   57.1   0.0     9   192   689   879   682   883 0.84 -
SOLCI007355800       -           1109 EOG09360916          -            343   3.3e-15   57.7   0.0   1   1   7.4e-17   5.3e-15   57.1   0.0    10   202   812  1013   809  1033 0.80 -
SOLCI003615900       -            828 EOG09360916          -            343   3.5e-15   57.7   0.0   1   1     7e-17   5.1e-15   57.1   0.0     4   192   513   708   510   713 0.81 -
SOLCI003995700       -            422 EOG09360916          -            343   3.6e-15   57.6   0.0   1   1     9e-17   6.5e-15   56.8   0.0     9   194   121   308   115   323 0.90 -
SOLCI004255500       -            765 EOG09360916          -            343   3.7e-15   57.6   0.0   1   1   7.8e-17   5.7e-15   57.0   0.0     8   204   432   636   426   654 0.82 -
SOLCI000813400       -            206 EOG09360916          -            343   3.9e-15   57.5   0.0   1   1   8.9e-17   6.4e-15   56.8   0.0   105   210     6   119     4   136 0.84 -
SOLCI002034800       -            272 EOG09360916          -            343   4.1e-15   57.4   0.0   1   1   4.1e-16     3e-14   54.6   0.0     8   211    16   225    10   239 0.74 -
SOLCI003484400       -            809 EOG09360916          -            343   4.5e-15   57.3   0.0   1   1     1e-16   7.4e-15   56.6   0.0     7   192   499   691   495   694 0.79 -
SOLCI006463600       -            520 EOG09360916          -            343   4.6e-15   57.3   0.0   1   1   9.4e-17   6.8e-15   56.7   0.0     9   194   239   432   233   437 0.82 -
SOLCI004517800       -            424 EOG09360916          -            343   4.6e-15   57.3   0.0   1   1   9.2e-17   6.6e-15   56.7   0.0     2   148     7   155     6   172 0.84 -
SOLCI003484200       -            810 EOG09360916          -            343   5.2e-15   57.1   0.0   1   1   1.1e-16     8e-15   56.5   0.0    10   192   499   688   492   691 0.75 -
SOLCI003459200       -            820 EOG09360916          -            343   5.4e-15   57.0   0.0   1   1   1.2e-16   8.4e-15   56.4   0.0     8   192   492   681   486   685 0.84 -
SOLCI000241200       -            647 EOG09360916          -            343   5.4e-15   57.0   0.0   1   1   1.1e-16   8.1e-15   56.5   0.0     8   193   337   527   331   543 0.82 -
SOLCI000367800       -            323 EOG09360916          -            343   5.5e-15   57.0   0.0   1   1   1.1e-16   7.6e-15   56.5   0.0    10   197    47   239    44   248 0.79 -
SOLCI007500700       -            618 EOG09360916          -            343   5.7e-15   56.9   0.0   1   1   1.4e-16     1e-14   56.1   0.0     6   191   317   509   312   513 0.77 -
SOLCI005836300       -            154 EOG09360916          -            343   5.8e-15   56.9   0.0   1   1   9.8e-17     7e-15   56.7   0.0    77   204    13   142     6   151 0.81 -
SOLCI002567500       -            952 EOG09360916          -            343   5.8e-15   56.9   0.0   1   2     8e-13   5.8e-11   43.8   0.0     3   155   619   776   617   789 0.84 -
SOLCI002567500       -            952 EOG09360916          -            343   5.8e-15   56.9   0.0   2   2     0.035       2.5    8.8   0.0   157   193   804   839   795   857 0.80 -
SOLCI003871800       -            939 EOG09360916          -            343     6e-15   56.9   0.0   1   1   1.4e-16   9.8e-15   56.2   0.0     8   194   595   792   590   802 0.84 -
SOLCI001793200       -            804 EOG09360916          -            343     6e-15   56.9   0.0   1   1   1.3e-16   9.5e-15   56.2   0.0     4   189   491   683   488   692 0.77 -
SOLCI001284600       -            709 EOG09360916          -            343   6.3e-15   56.8   0.0   1   1   1.2e-16   8.8e-15   56.3   0.0     9   192   370   558   364   610 0.80 -
SOLCI001442800       -            937 EOG09360916          -            343   6.6e-15   56.7   0.0   1   1   1.7e-16   1.2e-14   55.9   0.0    10   194   590   784   584   793 0.86 -
SOLCI002315400       -            358 EOG09360916          -            343   6.7e-15   56.7   0.0   1   1   1.2e-16     9e-15   56.3   0.0    86   239    14   170     1   181 0.73 -
SOLCI002883400       -            600 EOG09360916          -            343     7e-15   56.7   0.0   1   1   1.3e-16   9.6e-15   56.2   0.0     4   215   325   534   322   592 0.79 -
SOLCI005471400       -            897 EOG09360916          -            343   7.2e-15   56.6   0.0   1   1   1.7e-16   1.2e-14   55.9   0.0     7   186   568   755   563   764 0.75 -
SOLCI006750400       -            373 EOG09360916          -            343   7.6e-15   56.5   0.0   1   1   2.1e-16   1.5e-14   55.5   0.0    11   193    79   276    70   284 0.79 -
SOLCI005301700       -           1012 EOG09360916          -            343   8.2e-15   56.4   0.0   1   1   1.8e-16   1.3e-14   55.7   0.0     9   199   707   910   700   920 0.82 -
SOLCI003233800       -           1027 EOG09360916          -            343   8.5e-15   56.4   0.0   1   1   1.9e-16   1.4e-14   55.7   0.0     8   192   693   885   687   892 0.79 -
SOLCI006496900       -            608 EOG09360916          -            343   8.6e-15   56.4   0.0   1   1   2.3e-16   1.7e-14   55.4   0.0    10   189   314   495   310   515 0.87 -
SOLCI002242300       -            385 EOG09360916          -            343   9.6e-15   56.2   0.0   1   1     2e-16   1.5e-14   55.6   0.0    10   204    99   309    96   360 0.74 -
SOLCI002698700       -            678 EOG09360916          -            343   1.1e-14   56.1   0.0   1   1   2.4e-16   1.7e-14   55.4   0.0     8   193   355   548   350   555 0.86 -
SOLCI003031800       -            673 EOG09360916          -            343   1.1e-14   56.1   0.0   1   1     3e-16   2.2e-14   55.0   0.0     8   194   350   541   344   547 0.74 -
SOLCI002308500       -            666 EOG09360916          -            343   1.1e-14   56.0   0.0   1   1   2.4e-16   1.7e-14   55.4   0.0     8   192   350   541   344   554 0.81 -
SOLCI006129900       -            834 EOG09360916          -            343   1.2e-14   55.9   0.0   1   1   3.2e-16   2.3e-14   54.9   0.0    10   192   524   713   518   716 0.80 -
SOLCI005691900       -            803 EOG09360916          -            343   1.2e-14   55.9   0.0   1   1   2.8e-16     2e-14   55.1   0.0     9   196   520   708   514   734 0.81 -
SOLCI006326200       -            396 EOG09360916          -            343   1.2e-14   55.9   0.0   1   1   2.7e-16     2e-14   55.2   0.0    24   193   106   281    76   292 0.80 -
SOLCI005158200       -            395 EOG09360916          -            343   1.3e-14   55.8   0.0   1   2   4.1e-15   2.9e-13   51.3   0.0    90   194   199   304   188   310 0.90 -
SOLCI005158200       -            395 EOG09360916          -            343   1.3e-14   55.8   0.0   2   2       7.8   5.6e+02    1.1   0.1   230   275   315   361   308   366 0.84 -
SOLCI002050700       -            964 EOG09360916          -            343   1.3e-14   55.8   0.0   1   2     1e-12   7.5e-11   43.4   0.0    10   149   246   394   243   413 0.81 -
SOLCI002050700       -            964 EOG09360916          -            343   1.3e-14   55.8   0.0   2   2     0.013      0.97   10.2   0.0    24    89   662   727   646   850 0.80 -
SOLCI003558500       -            711 EOG09360916          -            343   1.3e-14   55.7   0.0   1   1   2.6e-16   1.8e-14   55.3   0.0     8   224   376   599   369   625 0.79 -
SOLCI003717200       -            971 EOG09360916          -            343   1.4e-14   55.7   0.0   1   1   2.8e-16   2.1e-14   55.1   0.0     9   194   693   884   688   917 0.87 -
SOLCI000096800       -            683 EOG09360916          -            343   1.4e-14   55.6   0.0   1   1   3.4e-16   2.4e-14   54.9   0.0     7   190   355   545   350   551 0.78 -
SOLCI004212800       -            586 EOG09360916          -            343   1.6e-14   55.5   0.0   1   1   3.7e-16   2.7e-14   54.7   0.0     8   213    32   243    25   315 0.85 -
SOLCI007103000       -            941 EOG09360916          -            343   1.7e-14   55.4   0.0   1   1     4e-16   2.9e-14   54.6   0.0    10   194   590   784   584   790 0.83 -
SOLCI006786200       -            325 EOG09360916          -            343   1.8e-14   55.3   0.0   1   1   7.9e-16   5.7e-14   53.7   0.0    90   201   104   224    54   237 0.79 -
SOLCI002498700       -            383 EOG09360916          -            343   1.8e-14   55.3   0.0   1   1   3.9e-16   2.8e-14   54.7   0.0     6   200    53   248    49   260 0.77 -
SOLCI006482400       -            748 EOG09360916          -            343   1.9e-14   55.2   0.2   1   1   4.1e-16   2.9e-14   54.6   0.2     9   222    29   248    21   270 0.81 -
SOLCI005418400       -            662 EOG09360916          -            343   1.9e-14   55.2   0.0   1   1   6.5e-16   4.7e-14   53.9   0.0    10   192   358   545   353   627 0.85 -
SOLCI003953000       -            629 EOG09360916          -            343     2e-14   55.2   0.1   1   1   4.2e-16     3e-14   54.6   0.1    16   194   355   529   335   602 0.81 -
SOLCI004927300       -           1008 EOG09360916          -            343     2e-14   55.2   0.0   1   1   4.9e-16   3.5e-14   54.4   0.0    10   194   688   891   682   902 0.76 -
SOLCI004265800       -            938 EOG09360916          -            343     2e-14   55.2   0.0   1   1   4.5e-16   3.2e-14   54.5   0.0     9   192   715   908   708   917 0.79 -
SOLCI003581400       -            679 EOG09360916          -            343   2.2e-14   55.0   0.0   1   1   8.1e-16   5.8e-14   53.6   0.0     8   194   326   517   321   523 0.81 -
SOLCI001040900       -            668 EOG09360916          -            343   2.2e-14   55.0   0.0   1   1   4.8e-16   3.5e-14   54.4   0.0     9   192   327   516   322   529 0.83 -
SOLCI003301300       -            530 EOG09360916          -            343   2.2e-14   55.0   0.0   1   1   4.7e-16   3.4e-14   54.4   0.0     8   192   243   434   238   438 0.80 -
SOLCI004414200       -            751 EOG09360916          -            343   2.3e-14   55.0   0.0   1   1   5.2e-16   3.8e-14   54.3   0.0     8   195   403   597   398   720 0.71 -
SOLCI003615600       -            829 EOG09360916          -            343   2.3e-14   55.0   0.0   1   1   6.3e-16   4.6e-14   54.0   0.0     4   172   511   687   508   708 0.72 -
SOLCI005416800       -            307 EOG09360916          -            343   2.3e-14   54.9   0.1   1   1   3.3e-15   2.4e-13   51.6   0.0     8   207    31   251    25   259 0.75 -
SOLCI001873100       -            429 EOG09360916          -            343   2.4e-14   54.9   0.0   1   1   4.7e-16   3.4e-14   54.4   0.0     6   194    79   283    74   286 0.78 -
SOLCI006566300       -            940 EOG09360916          -            343   2.5e-14   54.9   0.0   1   1   5.4e-16   3.9e-14   54.2   0.0    10   194   594   788   587   796 0.80 -
SOLCI006099300       -            446 EOG09360916          -            343   2.6e-14   54.8   0.1   1   3   2.7e-12     2e-10   42.0   0.0     4   146    68   217    65   225 0.84 -
SOLCI006099300       -            446 EOG09360916          -            343   2.6e-14   54.8   0.1   2   3      0.26        19    5.9   0.0   157   198   305   346   299   360 0.83 -
SOLCI006099300       -            446 EOG09360916          -            343   2.6e-14   54.8   0.1   3   3       1.7   1.2e+02    3.3   0.0   245   286   371   413   351   432 0.79 -
SOLCI004155100       -            171 EOG09360916          -            343   2.8e-14   54.7   0.0   1   1   4.5e-16   3.2e-14   54.5   0.0    49   148    31   133    11   152 0.84 -
SOLCI004436900       -            628 EOG09360916          -            343   2.8e-14   54.7   0.0   1   1   5.5e-16   3.9e-14   54.2   0.0     9   194   344   534   339   562 0.86 -
SOLCI003524900       -            454 EOG09360916          -            343   3.2e-14   54.5   0.0   1   1   5.5e-16     4e-14   54.2   0.0     5   193   150   346   146   399 0.81 -
SOLCI003890900       -            666 EOG09360916          -            343   3.5e-14   54.4   0.0   1   1   9.3e-16   6.7e-14   53.4   0.0    10   206   345   548   339   660 0.76 -
SOLCI002351700       -            746 EOG09360916          -            343   3.5e-14   54.4   0.0   1   1   8.8e-16   6.4e-14   53.5   0.0     8   197   342   536   336   542 0.81 -
SOLCI004937400       -            932 EOG09360916          -            343   3.7e-14   54.3   0.0   1   1   8.7e-16   6.3e-14   53.5   0.0    10   194   589   783   582   791 0.82 -
SOLCI004708800       -            975 EOG09360916          -            343   3.7e-14   54.3   0.0   1   1   7.7e-16   5.6e-14   53.7   0.0     8   194   635   831   630   847 0.82 -
SOLCI007028500       -            813 EOG09360916          -            343   3.7e-14   54.3   0.0   1   1   7.9e-16   5.7e-14   53.7   0.0     8   193   505   694   499   748 0.86 -
SOLCI001793900       -            810 EOG09360916          -            343   3.8e-14   54.2   0.0   1   1   7.8e-16   5.7e-14   53.7   0.0     4   192   494   689   491   697 0.78 -
SOLCI005251400       -           1088 EOG09360916          -            343   3.8e-14   54.2   0.0   1   1   8.5e-16   6.1e-14   53.6   0.0    10   193   796   985   789  1001 0.80 -
SOLCI003173700       -            937 EOG09360916          -            343   3.9e-14   54.2   0.0   1   2   9.4e-12   6.8e-10   40.3   0.0     2   153   683   839   682   842 0.85 -
SOLCI003173700       -            937 EOG09360916          -            343   3.9e-14   54.2   0.0   2   2    0.0049      0.35   11.6   0.0   157   201   871   914   863   925 0.81 -
SOLCI003555600       -            965 EOG09360916          -            343   4.3e-14   54.1   0.0   1   1     1e-15   7.4e-14   53.3   0.0     8   194   685   878   681   907 0.87 -
SOLCI002351800       -            657 EOG09360916          -            343   4.3e-14   54.1   0.0   1   1   1.6e-15   1.2e-13   52.6   0.0     6   197   321   517   316   532 0.80 -
SOLCI000002700       -            397 EOG09360916          -            343   4.4e-14   54.0   0.0   1   1   8.9e-16   6.4e-14   53.5   0.0     9   196    48   243    41   254 0.82 -
SOLCI003349100       -            723 EOG09360916          -            343   4.6e-14   54.0   0.0   1   1     9e-16   6.5e-14   53.5   0.0     6   196   454   647   449   655 0.85 -
SOLCI004199100       -            418 EOG09360916          -            343   4.7e-14   53.9   0.0   1   1     1e-15   7.5e-14   53.3   0.0    24   194   116   294    86   301 0.76 -
SOLCI002697000       -            831 EOG09360916          -            343   4.7e-14   53.9   0.0   1   1   1.7e-15   1.2e-13   52.6   0.0     4   192   514   711   511   715 0.79 -
SOLCI002088200       -           1126 EOG09360916          -            343   5.3e-14   53.8   0.0   1   1   1.2e-15   8.8e-14   53.0   0.0    10   194   837  1031   831  1039 0.81 -
SOLCI005066300       -            702 EOG09360916          -            343   5.4e-14   53.8   0.0   1   1   1.1e-15   7.7e-14   53.2   0.0     9   192   363   551   357   602 0.80 -
SOLCI003130500       -            401 EOG09360916          -            343   5.6e-14   53.7   0.0   1   1   1.1e-15   7.7e-14   53.2   0.0     9   193    80   270    73   303 0.81 -
SOLCI005867600       -            661 EOG09360916          -            343   5.6e-14   53.7   0.0   1   1     3e-15   2.2e-13   51.7   0.0     8   193   320   511   314   533 0.79 -
SOLCI003331600       -            787 EOG09360916          -            343     6e-14   53.6   0.0   1   1   1.4e-15   9.8e-14   52.9   0.0     8   190   472   661   466   666 0.76 -
SOLCI002696500       -            845 EOG09360916          -            343   6.1e-14   53.6   0.0   1   1   1.3e-15   9.2e-14   53.0   0.0     5   192   530   724   526   728 0.78 -
SOLCI004735700       -            638 EOG09360916          -            343   6.6e-14   53.5   0.0   1   1   1.9e-15   1.4e-13   52.4   0.0     7   192   347   556   344   587 0.75 -
SOLCI001514400       -            261 EOG09360916          -            343     7e-14   53.4   0.1   1   1   1.3e-15   9.7e-14   52.9   0.1    30   197    15   187     3   198 0.79 -
SOLCI007267800       -            415 EOG09360916          -            343   7.4e-14   53.3   0.0   1   1   1.5e-15   1.1e-13   52.8   0.0    22   194   112   292    84   302 0.78 -
SOLCI001704800       -            668 EOG09360916          -            343   7.8e-14   53.2   0.0   1   1   1.7e-15   1.2e-13   52.6   0.0     9   193   346   536   339   555 0.82 -
SOLCI001408200       -            649 EOG09360916          -            343   8.7e-14   53.1   0.0   1   1   1.8e-15   1.3e-13   52.5   0.0     8   192   330   520   324   549 0.85 -
SOLCI003417700       -            410 EOG09360916          -            343   8.7e-14   53.1   0.0   1   1   1.7e-15   1.3e-13   52.5   0.0    23   194   103   282    74   291 0.76 -
SOLCI000835300       -            681 EOG09360916          -            343   8.9e-14   53.0   0.0   1   1   2.1e-15   1.5e-13   52.3   0.0     9   192   348   537   341   547 0.85 -
SOLCI004405100       -            826 EOG09360916          -            343   9.6e-14   52.9   0.0   1   1   2.1e-15   1.5e-13   52.3   0.0    10   192   500   690   494   704 0.83 -
SOLCI000020500       -            433 EOG09360916          -            343   9.7e-14   52.9   0.0   1   1   2.1e-15   1.5e-13   52.3   0.0     8   194   136   331   129   340 0.79 -
SOLCI006550400       -            756 EOG09360916          -            343   9.9e-14   52.9   0.0   1   1   2.4e-15   1.7e-13   52.1   0.0     7   196   483   675   477   680 0.80 -
SOLCI007350200       -           1018 EOG09360916          -            343     1e-13   52.8   0.0   1   1   2.1e-15   1.5e-13   52.2   0.0     9   193   715   908   706   950 0.81 -
SOLCI006771500       -            806 EOG09360916          -            343   1.1e-13   52.8   0.0   1   1   2.7e-15     2e-13   51.9   0.0     8   194   516   706   510   723 0.82 -
SOLCI004878900       -           1115 EOG09360916          -            343   1.2e-13   52.6   0.0   1   1   2.6e-15   1.9e-13   52.0   0.0    10   200   844  1039   840  1073 0.82 -
SOLCI007285400       -            332 EOG09360916          -            343   1.3e-13   52.5   1.3   1   2   1.5e-10   1.1e-08   36.3   0.2    56   149    16   110     4   121 0.86 -
SOLCI007285400       -            332 EOG09360916          -            343   1.3e-13   52.5   1.3   2   2    0.0011     0.077   13.8   0.1   159   211   157   208   153   237 0.80 -
SOLCI005736500       -            921 EOG09360916          -            343   1.3e-13   52.5   0.0   1   1   3.1e-15   2.2e-13   51.7   0.0    10   194   580   774   573   782 0.80 -
SOLCI005026300       -            957 EOG09360916          -            343   1.4e-13   52.4   0.0   1   1     3e-15   2.1e-13   51.8   0.0    10   194   650   849   642   892 0.81 -
SOLCI001066700       -           1153 EOG09360916          -            343   1.5e-13   52.3   0.0   1   1   3.9e-15   2.8e-13   51.4   0.0    10   195   516   710   513   720 0.82 -
SOLCI003876300       -            301 EOG09360916          -            343   1.6e-13   52.2   0.0   1   1     3e-15   2.1e-13   51.8   0.0    29   192     8   179     2   192 0.77 -
SOLCI001793800       -            801 EOG09360916          -            343   1.7e-13   52.1   0.1   1   1   4.7e-15   3.4e-13   51.1   0.1     4   191   471   679   468   684 0.71 -
SOLCI003903700       -            840 EOG09360916          -            343   1.7e-13   52.1   0.0   1   1   3.4e-15   2.4e-13   51.6   0.0    10   201   557   751   552   830 0.79 -
SOLCI003305600       -            349 EOG09360916          -            343   1.7e-13   52.1   0.0   1   1     3e-15   2.2e-13   51.8   0.0     3   193    64   256    62   304 0.82 -
SOLCI003965000       -            399 EOG09360916          -            343   1.9e-13   51.9   0.0   1   1     4e-15   2.9e-13   51.4   0.0     9   193    56   246    51   251 0.81 -
SOLCI003707500       -            466 EOG09360916          -            343   1.9e-13   51.9   0.0   1   3         8   5.8e+02    1.0   0.0   209   262    72   119    57   127 0.70 -
SOLCI003707500       -            466 EOG09360916          -            343   1.9e-13   51.9   0.0   2   3   1.5e-13   1.1e-11   46.2   0.0    78   194   196   325   116   331 0.74 -
SOLCI003707500       -            466 EOG09360916          -            343   1.9e-13   51.9   0.0   3   3       8.9   6.4e+02    0.9   0.0   222   280   329   386   326   399 0.80 -
SOLCI004967500       -            313 EOG09360916          -            343     2e-13   51.9   0.1   1   1   3.5e-15   2.5e-13   51.6   0.1    57   194    85   226    37   241 0.78 -
SOLCI002681900       -            963 EOG09360916          -            343     2e-13   51.9   0.0   1   1   4.2e-15     3e-13   51.3   0.0     8   194   621   817   615   832 0.84 -
SOLCI000565900       -            744 EOG09360916          -            343   2.1e-13   51.8   0.0   1   1   4.3e-15   3.1e-13   51.3   0.0     7   194   457   648   451   666 0.84 -
SOLCI001628400       -            792 EOG09360916          -            343   2.1e-13   51.8   0.0   1   1   4.7e-15   3.4e-13   51.1   0.0     9   192   479   669   473   672 0.79 -
SOLCI001794300       -            804 EOG09360916          -            343   2.2e-13   51.8   0.0   1   1   4.3e-15   3.1e-13   51.3   0.0     4   192   486   686   483   690 0.77 -
SOLCI002450000       -           1097 EOG09360916          -            343   2.2e-13   51.7   0.0   1   1   4.8e-15   3.4e-13   51.1   0.0    10   200   817  1014   811  1024 0.77 -
SOLCI007218100       -            389 EOG09360916          -            343   2.5e-13   51.5   0.0   1   1   5.3e-15   3.8e-13   50.9   0.0    10   193    83   275    80   282 0.81 -
SOLCI003384700       -            703 EOG09360916          -            343   2.6e-13   51.5   0.0   1   1   8.1e-15   5.8e-13   50.4   0.0     8   193   339   529   334   545 0.72 -
SOLCI002627000       -            625 EOG09360916          -            343   2.8e-13   51.4   0.0   1   1     7e-15     5e-13   50.6   0.0     7   192   334   543   331   570 0.76 -
SOLCI005847100       -           1250 EOG09360916          -            343   2.8e-13   51.4   0.0   1   1   6.4e-15   4.6e-13   50.7   0.0    10   193   954  1155   950  1239 0.82 -
SOLCI007517200       -            674 EOG09360916          -            343     3e-13   51.3   0.0   1   1   6.4e-15   4.6e-13   50.7   0.0     9   193   350   541   343   554 0.81 -
SOLCI006593700       -           1016 EOG09360916          -            343   3.1e-13   51.2   0.2   1   2   3.6e-07   2.6e-05   25.2   0.0     4   148   506   647   503   657 0.79 -
SOLCI006593700       -           1016 EOG09360916          -            343   3.1e-13   51.2   0.2   2   2   5.1e-06   0.00037   21.4   0.0   159   312   840  1005   837  1014 0.63 -
SOLCI002695700       -            560 EOG09360916          -            343   3.2e-13   51.2   0.0   1   1   6.4e-15   4.6e-13   50.7   0.0     9   192   253   443   248   447 0.80 -
SOLCI002608400       -            634 EOG09360916          -            343   3.3e-13   51.2   0.0   1   1   7.4e-15   5.3e-13   50.5   0.0     9   194   364   550   359   557 0.82 -
SOLCI007355700       -            484 EOG09360916          -            343   3.4e-13   51.1   0.0   1   3   6.2e-10   4.4e-08   34.3   0.0     4   157   100   260    97   271 0.78 -
SOLCI007355700       -            484 EOG09360916          -            343   3.4e-13   51.1   0.0   2   3     0.024       1.8    9.3   0.0   158   214   299   354   284   366 0.83 -
SOLCI007355700       -            484 EOG09360916          -            343   3.4e-13   51.1   0.0   3   3       1.5   1.1e+02    3.4   0.0   251   286   370   409   361   418 0.81 -
SOLCI002574600       -            957 EOG09360916          -            343   3.4e-13   51.1   0.0   1   1   7.4e-15   5.3e-13   50.5   0.0     5   197   685   882   681   893 0.80 -
SOLCI000998800       -            989 EOG09360916          -            343   3.4e-13   51.1   0.0   1   1   7.7e-15   5.6e-13   50.4   0.0    10   192   691   884   684   889 0.78 -
SOLCI006769400       -            739 EOG09360916          -            343   3.8e-13   51.0   0.0   1   1   8.2e-15   5.9e-13   50.3   0.0     8   207   421   626   415   634 0.77 -
SOLCI006465400       -           1077 EOG09360916          -            343   3.9e-13   50.9   0.0   1   1   8.3e-15     6e-13   50.3   0.0    10   193   787   976   780  1027 0.80 -
SOLCI003652000       -            446 EOG09360916          -            343     4e-13   50.9   0.0   1   1   8.4e-15   6.1e-13   50.3   0.0     9   193   158   347   152   362 0.80 -
SOLCI004541000       -            667 EOG09360916          -            343   4.2e-13   50.8   0.0   1   1   8.5e-15   6.2e-13   50.3   0.0     9   192   345   534   338   553 0.83 -
SOLCI002697100       -            827 EOG09360916          -            343   4.5e-13   50.7   0.1   1   1   2.5e-14   1.8e-12   48.7   0.0     3   192   509   707   507   710 0.79 -
SOLCI004502700       -           1235 EOG09360916          -            343   4.6e-13   50.7   0.0   1   1     1e-14   7.2e-13   50.0   0.0     7   194   957  1161   952  1166 0.80 -
SOLCI000848200       -           1000 EOG09360916          -            343   4.6e-13   50.7   0.0   1   1     1e-14   7.4e-13   50.0   0.0    10   217   693   920   681   939 0.83 -
SOLCI001628500       -            794 EOG09360916          -            343     5e-13   50.6   0.0   1   1   1.1e-14   7.6e-13   50.0   0.0     8   192   480   671   474   674 0.78 -
SOLCI006455900       -            800 EOG09360916          -            343   5.1e-13   50.5   0.0   1   1   1.1e-14   8.3e-13   49.8   0.0    12   193   529   715   521   731 0.84 -
SOLCI001943000       -            748 EOG09360916          -            343   5.4e-13   50.5   0.1   1   1   1.2e-14   8.3e-13   49.8   0.1     4   191   430   624   427   629 0.77 -
SOLCI005841700       -            835 EOG09360916          -            343   5.6e-13   50.4   1.0   1   1   3.7e-11   2.7e-09   38.3   1.0    68   222   539   708   450   808 0.69 -
SOLCI001957000       -            809 EOG09360916          -            343   6.1e-13   50.3   0.0   1   1   1.4e-14     1e-12   49.5   0.0     9   192   496   686   492   690 0.80 -
SOLCI003372600       -            469 EOG09360916          -            343   6.3e-13   50.2   0.0   1   3   1.2e-10   8.9e-09   36.6   0.0     5   148    90   249    86   264 0.69 -
SOLCI003372600       -            469 EOG09360916          -            343   6.3e-13   50.2   0.0   2   3      0.19        14    6.4   0.0   157   198   330   371   325   398 0.82 -
SOLCI003372600       -            469 EOG09360916          -            343   6.3e-13   50.2   0.0   3   3       1.4        99    3.6   0.0   252   286   400   438   379   442 0.77 -
SOLCI005653900       -            426 EOG09360916          -            343   6.4e-13   50.2   0.0   1   1   2.5e-14   1.8e-12   48.7   0.0    94   211   127   254   118   264 0.80 -
SOLCI001231200       -            616 EOG09360916          -            343   6.6e-13   50.2   0.0   1   1   1.4e-14   9.9e-13   49.6   0.0     8   194   294   486   289   489 0.79 -
SOLCI005290300       -            394 EOG09360916          -            343     7e-13   50.1   0.0   1   1   1.5e-14   1.1e-12   49.5   0.0    17   194    87   272    70   279 0.78 -
SOLCI004693400       -            232 EOG09360916          -            343   7.2e-13   50.0   0.0   1   1   1.3e-14   9.2e-13   49.7   0.0     4   146    81   230    78   231 0.86 -
SOLCI000511700       -            977 EOG09360916          -            343   7.6e-13   50.0   0.0   1   1   1.6e-14   1.2e-12   49.4   0.0    10   194   687   879   683   949 0.82 -
SOLCI001223500       -            415 EOG09360916          -            343   7.9e-13   49.9   0.0   1   1   5.1e-14   3.7e-12   47.7   0.0    28   193   105   276    73   285 0.81 -
SOLCI002828000       -            722 EOG09360916          -            343   7.9e-13   49.9   0.0   1   1   1.7e-14   1.2e-12   49.3   0.0    31   194   398   569   375   584 0.76 -
SOLCI001408100       -            641 EOG09360916          -            343   8.4e-13   49.8   0.1   1   1   2.9e-14   2.1e-12   48.5   0.0     8   194   326   518   321   521 0.80 -
SOLCI005557000       -            746 EOG09360916          -            343   8.7e-13   49.8   0.0   1   1   1.9e-14   1.4e-12   49.1   0.0     9   196   402   596   396   713 0.79 -
SOLCI006456000       -            789 EOG09360916          -            343   9.4e-13   49.7   0.0   1   1   2.1e-14   1.5e-12   49.0   0.0     8   193   510   700   505   727 0.85 -
SOLCI007500800       -            805 EOG09360916          -            343   9.9e-13   49.6   0.0   1   1   2.1e-14   1.5e-12   49.0   0.0     9   192   492   682   485   685 0.80 -
SOLCI003381000       -            646 EOG09360916          -            343   1.1e-12   49.5   0.0   1   1   2.3e-14   1.7e-12   48.9   0.0    10   196   352   540   345   561 0.81 -
SOLCI002136200       -            894 EOG09360916          -            343   1.2e-12   49.3   0.0   1   1   2.6e-14   1.9e-12   48.7   0.0     9   194   616   807   611   839 0.86 -
SOLCI003558900       -            770 EOG09360916          -            343   1.2e-12   49.3   0.0   1   1   2.5e-14   1.8e-12   48.7   0.0     8   197   429   625   422   645 0.80 -
SOLCI005390200       -           1058 EOG09360916          -            343   1.3e-12   49.2   0.0   1   1   2.9e-14   2.1e-12   48.5   0.0    10   194   784   978   781   982 0.80 -
SOLCI004848300       -            834 EOG09360916          -            343   1.3e-12   49.2   0.0   1   1   2.8e-14     2e-12   48.6   0.0     8   199   527   722   522   736 0.76 -
SOLCI004279700       -            636 EOG09360916          -            343   1.3e-12   49.2   0.0   1   1   2.4e-14   1.8e-12   48.8   0.0     8   210    34   243    27   350 0.84 -
SOLCI004537600       -            272 EOG09360916          -            343   1.3e-12   49.2   0.1   1   1   2.8e-14     2e-12   48.6   0.1    55   193     4   151     2   158 0.81 -
SOLCI003047200       -            411 EOG09360916          -            343   1.3e-12   49.2   0.0   1   1   2.7e-14     2e-12   48.6   0.0    10   194   107   300    99   314 0.79 -
SOLCI004068200       -            637 EOG09360916          -            343   1.4e-12   49.1   0.0   1   1   3.5e-14   2.5e-12   48.3   0.0    10   194   351   546   344   559 0.79 -
SOLCI002599500       -           1207 EOG09360916          -            343   1.4e-12   49.1   0.0   1   1   3.2e-14   2.3e-12   48.4   0.0    10   194   894  1086   890  1092 0.83 -
SOLCI003618900       -            588 EOG09360916          -            343   1.4e-12   49.1   0.0   1   1   2.9e-14   2.1e-12   48.5   0.0     8   207   286   495   280   498 0.80 -
SOLCI000084700       -            871 EOG09360916          -            343   1.4e-12   49.1   0.0   1   1   3.2e-14   2.3e-12   48.4   0.0    10   196   517   712   513   724 0.79 -
SOLCI004019800       -            498 EOG09360916          -            343   1.5e-12   49.0   0.0   1   1     3e-14   2.1e-12   48.5   0.0    10   192   170   359   164   381 0.85 -
SOLCI002617500       -            742 EOG09360916          -            343   1.6e-12   48.9   0.0   1   1   3.4e-14   2.4e-12   48.3   0.0     8   199   427   625   421   639 0.79 -
SOLCI004778600       -            821 EOG09360916          -            343   1.6e-12   48.9   0.0   1   1   3.5e-14   2.5e-12   48.3   0.0    10   194   543   732   539   774 0.80 -
SOLCI002265000       -            688 EOG09360916          -            343   1.7e-12   48.9   0.0   1   1   3.8e-14   2.8e-12   48.1   0.0     8   192   357   551   352   559 0.80 -
SOLCI005511200       -           1106 EOG09360916          -            343   1.7e-12   48.8   0.0   1   1   3.8e-14   2.8e-12   48.1   0.0     9   194   814  1006   809  1022 0.80 -
SOLCI003063000       -            850 EOG09360916          -            343   1.8e-12   48.8   0.0   1   1   3.8e-14   2.8e-12   48.1   0.0     9   192   532   722   527   790 0.80 -
SOLCI006391300       -            366 EOG09360916          -            343   1.8e-12   48.7   0.0   1   1   3.7e-14   2.7e-12   48.2   0.0     4   191    46   239    43   248 0.80 -
SOLCI005873500       -            503 EOG09360916          -            343   1.8e-12   48.7   0.0   1   1   4.2e-14     3e-12   48.0   0.0    10   192   186   375   178   383 0.82 -
SOLCI003768600       -            764 EOG09360916          -            343   1.9e-12   48.7   0.1   1   1   5.7e-14   4.1e-12   47.6   0.0     9   194   440   631   435   655 0.82 -
SOLCI005153700       -            641 EOG09360916          -            343   1.9e-12   48.7   0.0   1   1   4.4e-14   3.2e-12   47.9   0.0     8   173   330   504   324   526 0.81 -
SOLCI006764100       -            315 EOG09360916          -            343     2e-12   48.6   0.0   1   1   5.8e-14   4.2e-12   47.5   0.0    49   193    36   187    16   194 0.85 -
SOLCI000599100       -            371 EOG09360916          -            343   2.2e-12   48.5   0.0   1   1   4.5e-14   3.3e-12   47.9   0.0    10   194    73   264    67   270 0.80 -
SOLCI003484100       -            837 EOG09360916          -            343   2.2e-12   48.4   0.0   1   1     5e-14   3.6e-12   47.7   0.0     4   170   511   693   508   716 0.71 -
SOLCI005646100       -            385 EOG09360916          -            343   2.3e-12   48.4   0.0   1   1   4.7e-14   3.4e-12   47.8   0.0     7   192    50   242    45   247 0.78 -
SOLCI000351500       -            156 EOG09360916          -            343   2.5e-12   48.3   0.0   1   1   3.7e-14   2.7e-12   48.2   0.0     4   145     3   156     1   156 0.72 -
SOLCI000208500       -            408 EOG09360916          -            343   2.5e-12   48.3   0.0   1   1   5.1e-14   3.7e-12   47.7   0.0    26   193   101   273    71   281 0.74 -
SOLCI000041400       -            844 EOG09360916          -            343   2.5e-12   48.3   0.0   1   1   5.6e-14     4e-12   47.6   0.0     8   214   491   705   486   771 0.76 -
SOLCI006856800       -            402 EOG09360916          -            343   2.7e-12   48.2   0.0   1   2   1.4e-11   9.8e-10   39.7   0.0     3   149    13   168    11   185 0.83 -
SOLCI006856800       -            402 EOG09360916          -            343   2.7e-12   48.2   0.0   2   2      0.23        17    6.1   0.0   157   203   240   285   228   300 0.79 -
SOLCI005760400       -            462 EOG09360916          -            343   2.7e-12   48.1   0.0   1   2   1.1e-09   7.9e-08   33.5   0.0     2   147    84   239    83   254 0.83 -
SOLCI005760400       -            462 EOG09360916          -            343   2.7e-12   48.1   0.0   2   2    0.0033      0.24   12.2   0.0   157   211   306   359   293   422 0.85 -
SOLCI002268400       -            433 EOG09360916          -            343   2.8e-12   48.1   0.0   1   1   5.2e-14   3.7e-12   47.7   0.0     7   194    99   302    93   310 0.78 -
SOLCI003484600       -            753 EOG09360916          -            343   2.9e-12   48.1   0.0   1   1   6.4e-14   4.6e-12   47.4   0.0     9   148   496   640   490   645 0.81 -
SOLCI004296100       -           1027 EOG09360916          -            343   3.1e-12   48.0   0.0   1   1   7.1e-14   5.1e-12   47.2   0.0     8   192   695   884   691   903 0.83 -
SOLCI003742900       -            416 EOG09360916          -            343   3.1e-12   48.0   0.0   1   1   1.1e-13   8.1e-12   46.6   0.0    10   193    82   282    76   288 0.72 -
SOLCI000388000       -           1104 EOG09360916          -            343   3.2e-12   47.9   0.0   1   1   7.6e-14   5.5e-12   47.1   0.0     7   194   835  1035   830  1039 0.83 -
SOLCI003618000       -            576 EOG09360916          -            343   3.2e-12   47.9   0.0   1   1   7.2e-14   5.2e-12   47.2   0.0     9   169   302   465   296   492 0.78 -
SOLCI003339500       -            282 EOG09360916          -            343   3.2e-12   47.9   0.0   1   2   4.6e-13   3.3e-11   44.6   0.0    96   190    38   135     3   149 0.81 -
SOLCI003339500       -            282 EOG09360916          -            343   3.2e-12   47.9   0.0   2   2       8.9   6.4e+02    0.9   0.0   249   288   174   214   152   226 0.80 -
SOLCI005160200       -            794 EOG09360916          -            343   3.5e-12   47.8   0.0   1   1   7.3e-14   5.2e-12   47.2   0.0     7   192   485   675   479   712 0.79 -
SOLCI005394900       -            501 EOG09360916          -            343   3.5e-12   47.8   0.4   1   3     0.011      0.82   10.4   0.0     4    82    95   176    92   192 0.77 -
SOLCI005394900       -            501 EOG09360916          -            343   3.5e-12   47.8   0.4   2   3     7e-07   5.1e-05   24.2   0.1   136   205   191   258   180   269 0.89 -
SOLCI005394900       -            501 EOG09360916          -            343   3.5e-12   47.8   0.4   3   3     0.013      0.92   10.2   0.0   242   282   273   313   261   337 0.83 -
SOLCI004345400       -            375 EOG09360916          -            343   3.7e-12   47.7   0.0   1   1   7.7e-14   5.6e-12   47.1   0.0     3   148     8   155     7   170 0.83 -
SOLCI006015300       -            311 EOG09360916          -            343   3.8e-12   47.7   1.3   1   1   3.2e-13   2.3e-11   45.1   0.0   100   202   134   241   125   300 0.80 -
SOLCI004835400       -            349 EOG09360916          -            343   3.9e-12   47.6   0.0   1   1   6.9e-14     5e-12   47.3   0.0     8   197   151   345   145   348 0.74 -
SOLCI004060800       -            302 EOG09360916          -            343     4e-12   47.6   0.0   1   1   8.3e-14     6e-12   47.0   0.0    48   193     5   157     2   165 0.74 -
SOLCI000554900       -            330 EOG09360916          -            343   4.3e-12   47.5   0.1   1   2   7.6e-05    0.0055   17.6   0.1     9    83    61   135    54   141 0.90 -
SOLCI000554900       -            330 EOG09360916          -            343   4.3e-12   47.5   0.1   2   2   4.9e-08   3.5e-06   28.0   0.0   115   194   142   226   136   242 0.81 -
SOLCI000501300       -            386 EOG09360916          -            343   4.5e-12   47.4   0.0   1   1   1.5e-13   1.1e-11   46.2   0.0     8   194   170   369   165   374 0.76 -
SOLCI002352100       -            633 EOG09360916          -            343   4.6e-12   47.4   0.0   1   1   9.5e-14   6.8e-12   46.8   0.0     4   197   316   514   313   544 0.76 -
SOLCI000495700       -            645 EOG09360916          -            343   4.7e-12   47.4   0.0   1   1   1.3e-13   9.2e-12   46.4   0.0    49   201   388   554   376   628 0.76 -
SOLCI003865300       -            541 EOG09360916          -            343   4.9e-12   47.3   0.0   1   1     1e-13   7.3e-12   46.7   0.0     4   152   225   378   222   422 0.72 -
SOLCI006400300       -            951 EOG09360916          -            343   4.9e-12   47.3   0.0   1   1   1.3e-13   9.6e-12   46.4   0.0     8   202   625   831   619   853 0.78 -
SOLCI003353900       -           1092 EOG09360916          -            343     5e-12   47.3   0.0   1   1   1.2e-13   8.5e-12   46.5   0.0     8   194   805   997   799  1008 0.79 -
SOLCI001402600       -            536 EOG09360916          -            343   5.6e-12   47.1   0.0   1   1   6.8e-12   4.9e-10   40.7   0.0     4   196   190   408   187   419 0.71 -
SOLCI002417700       -            953 EOG09360916          -            343     6e-12   47.0   0.0   1   1   1.4e-13     1e-11   46.3   0.0     8   201   625   830   619   838 0.78 -
SOLCI000130700       -            446 EOG09360916          -            343   6.2e-12   47.0   0.0   1   1   1.4e-13   9.9e-12   46.3   0.0    10   194   111   304   103   307 0.77 -
SOLCI007210800       -            656 EOG09360916          -            343   6.2e-12   47.0   0.0   1   1   1.4e-13   9.9e-12   46.3   0.0     8   194   334   526   329   529 0.80 -
SOLCI001074500       -            851 EOG09360916          -            343   6.3e-12   47.0   0.0   1   1   1.4e-13     1e-11   46.3   0.0     8   192   520   707   516   710 0.79 -
SOLCI006296400       -            684 EOG09360916          -            343   7.2e-12   46.8   0.0   1   1   1.6e-13   1.2e-11   46.1   0.0     8   194   383   575   379   583 0.86 -
SOLCI002815100       -            670 EOG09360916          -            343   7.3e-12   46.7   0.0   1   1   2.1e-13   1.5e-11   45.7   0.0    10   191   354   544   350   553 0.76 -
SOLCI000527600       -            430 EOG09360916          -            343   8.1e-12   46.6   0.0   1   1   1.6e-13   1.2e-11   46.1   0.0    48   194   130   283    85   288 0.83 -
SOLCI001842300       -            404 EOG09360916          -            343   8.1e-12   46.6   0.0   1   1   1.9e-13   1.4e-11   45.8   0.0     8   197    81   275    75   293 0.74 -
SOLCI006620700       -            701 EOG09360916          -            343   8.3e-12   46.6   0.0   1   1   1.8e-13   1.3e-11   45.9   0.0     7   192   380   572   374   579 0.78 -
SOLCI001918100       -            386 EOG09360916          -            343   8.7e-12   46.5   0.0   1   1   1.9e-13   1.4e-11   45.9   0.0    10   194    80   277    73   281 0.78 -
SOLCI002195000       -            950 EOG09360916          -            343   8.9e-12   46.5   0.0   1   1   2.2e-13   1.6e-11   45.6   0.0    10   198   633   828   626   837 0.78 -
SOLCI002356300       -           1270 EOG09360916          -            343   9.2e-12   46.4   0.0   1   1   2.1e-13   1.5e-11   45.7   0.0    10   194   994  1185   987  1197 0.79 -
SOLCI003719700       -            842 EOG09360916          -            343   9.9e-12   46.3   0.0   1   1   6.1e-13   4.4e-11   44.2   0.0    77   196   658   781   648   794 0.79 -
SOLCI005915500       -            544 EOG09360916          -            343   9.9e-12   46.3   0.0   1   3     0.095       6.8    7.4   0.0     4    54    80   129    77   194 0.71 -
SOLCI005915500       -            544 EOG09360916          -            343   9.9e-12   46.3   0.0   2   3   8.3e-10     6e-08   33.9   0.0   109   191   216   300   209   323 0.84 -
SOLCI005915500       -            544 EOG09360916          -            343   9.9e-12   46.3   0.0   3   3       6.4   4.6e+02    1.4   0.0   251   283   337   369   325   420 0.73 -
SOLCI002907800       -            646 EOG09360916          -            343     1e-11   46.3   0.0   1   1   2.1e-13   1.5e-11   45.7   0.0    10   193   316   517   309   527 0.74 -
SOLCI007338400       -            666 EOG09360916          -            343     1e-11   46.2   0.0   1   1   2.8e-13     2e-11   45.3   0.0    10   195   395   585   388   590 0.82 -
SOLCI006919100       -            769 EOG09360916          -            343     1e-11   46.2   0.0   1   1   2.4e-13   1.7e-11   45.5   0.0    10   193   417   607   411   620 0.82 -
SOLCI004061000       -            663 EOG09360916          -            343   1.1e-11   46.2   0.0   1   1   3.3e-13   2.4e-11   45.1   0.0     8   197   328   522   322   536 0.74 -
SOLCI007226000       -           1093 EOG09360916          -            343   1.1e-11   46.1   0.0   1   1   2.8e-13     2e-11   45.3   0.0     8   194   700   894   694   900 0.80 -
SOLCI005637700       -            854 EOG09360916          -            343   1.1e-11   46.1   0.0   1   1   2.7e-13   1.9e-11   45.4   0.0     8   194   529   721   523   744 0.76 -
SOLCI002633400       -            375 EOG09360916          -            343   1.1e-11   46.1   0.0   1   1   2.6e-13   1.8e-11   45.4   0.0    10   194    70   265    66   275 0.80 -
SOLCI002776300       -            362 EOG09360916          -            343   1.2e-11   46.1   0.0   1   1   2.5e-13   1.8e-11   45.5   0.0    10   194    50   242    45   247 0.79 -
SOLCI006394300       -            426 EOG09360916          -            343   1.2e-11   46.1   0.0   1   1   2.8e-13     2e-11   45.3   0.0    10   194    91   287    83   291 0.75 -
SOLCI005557900       -            741 EOG09360916          -            343   1.2e-11   46.0   0.0   1   1   3.4e-13   2.4e-11   45.0   0.0    11   194   405   594   400   598 0.81 -
SOLCI002695900       -            825 EOG09360916          -            343   1.3e-11   45.9   0.0   1   1   2.8e-13     2e-11   45.3   0.0     8   189   510   698   504   705 0.77 -
SOLCI001847900       -            886 EOG09360916          -            343   1.4e-11   45.8   0.0   1   1   3.1e-13   2.2e-11   45.1   0.0     4   193   507   704   504   710 0.80 -
SOLCI003787800       -           1017 EOG09360916          -            343   1.5e-11   45.7   0.0   1   1   4.4e-13   3.2e-11   44.6   0.0    10   273   746  1004   739  1011 0.76 -
SOLCI002522900       -            792 EOG09360916          -            343   1.5e-11   45.7   0.0   1   1   3.7e-13   2.6e-11   44.9   0.0    10   194   509   702   503   708 0.81 -
SOLCI001722600       -            743 EOG09360916          -            343   1.6e-11   45.7   0.0   1   1   4.3e-13   3.1e-11   44.7   0.0    11   194   406   595   401   599 0.81 -
SOLCI003791400       -            420 EOG09360916          -            343   1.6e-11   45.6   0.0   1   1   3.8e-13   2.8e-11   44.8   0.0    10   193    91   289    85   295 0.77 -
SOLCI001883600       -            408 EOG09360916          -            343   1.6e-11   45.6   0.0   1   1   3.5e-13   2.5e-11   45.0   0.0    27   193   106   278    78   284 0.80 -
SOLCI002860900       -            511 EOG09360916          -            343   1.7e-11   45.6   0.0   1   1   3.3e-13   2.4e-11   45.1   0.0    10   194    91   284    83   289 0.82 -
SOLCI003864700       -            818 EOG09360916          -            343   1.7e-11   45.6   0.0   1   1   3.8e-13   2.7e-11   44.8   0.0     8   193   505   697   501   700 0.78 -
SOLCI003553300       -            414 EOG09360916          -            343   1.7e-11   45.5   0.0   1   1   3.6e-13   2.6e-11   44.9   0.0    48   194   126   279   109   282 0.84 -
SOLCI002746500       -            191 EOG09360916          -            343   1.7e-11   45.5   0.4   1   2   1.1e-10   7.7e-09   36.8   0.1   104   193    15   120     3   128 0.72 -
SOLCI002746500       -            191 EOG09360916          -            343   1.7e-11   45.5   0.4   2   2      0.39        28    5.3   0.0   250   281   151   182   123   191 0.82 -
SOLCI002084400       -            676 EOG09360916          -            343   1.8e-11   45.5   0.0   1   1   3.8e-13   2.8e-11   44.8   0.0     8   193   346   538   342   557 0.80 -
SOLCI007407600       -            513 EOG09360916          -            343   1.9e-11   45.4   0.0   1   1     4e-13   2.9e-11   44.8   0.0    10   191   184   372   177   399 0.83 -
SOLCI000964000       -            987 EOG09360916          -            343   1.9e-11   45.3   0.0   1   1   4.3e-13   3.1e-11   44.7   0.0    10   194   687   889   683   918 0.74 -
SOLCI000770700       -            986 EOG09360916          -            343     2e-11   45.3   0.0   1   1   4.1e-13     3e-11   44.7   0.0     9   194   699   891   691   906 0.79 -
SOLCI006937100       -            696 EOG09360916          -            343     2e-11   45.3   0.0   1   1     5e-13   3.6e-11   44.4   0.0    10   194   423   627   416   639 0.74 -
SOLCI001963500       -            420 EOG09360916          -            343   2.1e-11   45.3   0.0   1   1     5e-13   3.6e-11   44.4   0.0    10   194    88   281    82   293 0.83 -
SOLCI000639400       -            463 EOG09360916          -            343   2.1e-11   45.2   0.0   1   1   4.4e-13   3.2e-11   44.7   0.0     4   194    84   283    81   291 0.76 -
SOLCI006674200       -            376 EOG09360916          -            343   2.2e-11   45.2   0.0   1   1   4.2e-13     3e-11   44.7   0.0     7   193    48   241    42   249 0.80 -
SOLCI001284800       -            401 EOG09360916          -            343   2.2e-11   45.2   0.0   1   1   4.7e-13   3.4e-11   44.6   0.0    17   193    90   274    72   278 0.76 -
SOLCI000528100       -            134 EOG09360916          -            343   2.2e-11   45.1   0.0   1   1   3.6e-13   2.6e-11   44.9   0.0     9   133     8   133     4   134 0.88 -
SOLCI006714900       -           1128 EOG09360916          -            343   2.4e-11   45.1   0.0   1   1   9.5e-13   6.8e-11   43.5   0.0    10   194   784   989   776  1001 0.74 -
SOLCI004733100       -            675 EOG09360916          -            343   2.4e-11   45.0   0.0   1   1   5.6e-13     4e-11   44.3   0.0     9   192   363   553   357   557 0.76 -
SOLCI004704900       -            375 EOG09360916          -            343   2.8e-11   44.8   0.0   1   1     6e-13   4.4e-11   44.2   0.0    10   192    94   288    86   292 0.74 -
SOLCI003975600       -            487 EOG09360916          -            343     3e-11   44.7   0.0   1   1   6.5e-13   4.7e-11   44.1   0.0     9   192   197   387   191   393 0.79 -
SOLCI003975400       -            667 EOG09360916          -            343     3e-11   44.7   0.0   1   1   7.5e-13   5.4e-11   43.9   0.0     8   192   337   528   331   548 0.81 -
SOLCI000495800       -            616 EOG09360916          -            343     3e-11   44.7   0.0   1   1   6.9e-13     5e-11   44.0   0.0    49   272   371   602   351   611 0.69 -
SOLCI000945100       -            376 EOG09360916          -            343   3.1e-11   44.7   0.0   1   1     6e-13   4.4e-11   44.2   0.0    10   194   102   293    99   309 0.75 -
SOLCI001146000       -            810 EOG09360916          -            343   3.5e-11   44.5   0.0   1   1   8.5e-13   6.1e-11   43.7   0.0     9   192   489   677   484   682 0.78 -
SOLCI000986200       -            351 EOG09360916          -            343   3.6e-11   44.5   0.0   1   1   7.9e-13   5.7e-11   43.8   0.0    10   194    78   269    69   274 0.79 -
SOLCI007109800       -            508 EOG09360916          -            343   3.7e-11   44.4   0.0   1   1   7.6e-13   5.5e-11   43.9   0.0    10   191   194   382   186   390 0.79 -
SOLCI003387000       -            864 EOG09360916          -            343     4e-11   44.3   0.0   1   1   8.8e-13   6.3e-11   43.7   0.0     9   192   537   728   530   731 0.80 -
SOLCI003435200       -            887 EOG09360916          -            343   4.8e-11   44.0   0.0   1   1   1.1e-12   8.3e-11   43.3   0.0    10   197   554   747   549   759 0.74 -
SOLCI004502100       -           1132 EOG09360916          -            343     5e-11   44.0   0.0   1   1   1.2e-12   8.6e-11   43.2   0.0     9   194   777   979   771   994 0.76 -
SOLCI006014900       -            470 EOG09360916          -            343   5.1e-11   44.0   0.0   1   1     1e-12   7.2e-11   43.5   0.0     3   150     8   157     6   170 0.86 -
SOLCI002006100       -            783 EOG09360916          -            343   5.3e-11   43.9   0.0   1   1   1.1e-12     8e-11   43.3   0.0     5   194   477   680   473   692 0.75 -
SOLCI000977500       -            786 EOG09360916          -            343   5.5e-11   43.9   0.0   1   1   1.2e-12   8.4e-11   43.3   0.0     8   200   486   690   481   739 0.81 -
SOLCI001110400       -            904 EOG09360916          -            343   5.5e-11   43.9   0.0   1   1   1.2e-12   8.7e-11   43.2   0.0     9   193   620   812   614   823 0.78 -
SOLCI002961600       -            454 EOG09360916          -            343   5.6e-11   43.8   0.0   1   1   1.4e-12     1e-10   43.0   0.0    10   199    79   277    73   290 0.80 -
SOLCI002417600       -            870 EOG09360916          -            343   5.7e-11   43.8   0.0   1   1   1.3e-12   9.6e-11   43.1   0.0     8   202   546   750   540   763 0.77 -
SOLCI000166100       -            508 EOG09360916          -            343   5.7e-11   43.8   0.0   1   1   1.1e-12   7.6e-11   43.4   0.0     7   169   187   357   181   382 0.77 -
SOLCI003808600       -            794 EOG09360916          -            343   5.9e-11   43.8   0.0   1   1   1.2e-12   8.4e-11   43.3   0.0     5   194   485   692   481   706 0.69 -
SOLCI007335800       -            860 EOG09360916          -            343   6.1e-11   43.7   0.0   1   1   1.4e-12   9.7e-11   43.0   0.0    10   195   515   705   509   717 0.76 -
SOLCI003566500       -            134 EOG09360916          -            343   6.2e-11   43.7   0.0   1   1     1e-12   7.2e-11   43.5   0.0     9   133     8   133     4   134 0.88 -
SOLCI004365800       -            375 EOG09360916          -            343   6.5e-11   43.6   0.0   1   1   1.3e-12   9.3e-11   43.1   0.0     3   194   104   299   102   306 0.78 -
SOLCI001728200       -            367 EOG09360916          -            343   6.5e-11   43.6   0.0   1   1   1.3e-12   9.4e-11   43.1   0.0     8   192    44   235    38   242 0.79 -
SOLCI001902300       -            817 EOG09360916          -            343   6.6e-11   43.6   0.0   1   1   6.5e-12   4.7e-10   40.8   0.0    10   197   484   684   480   692 0.74 -
SOLCI004774300       -            964 EOG09360916          -            343   6.8e-11   43.6   0.0   1   1   1.5e-12   1.1e-10   42.9   0.0    10   195   635   826   629   840 0.81 -
SOLCI004993400       -            867 EOG09360916          -            343     7e-11   43.5   0.0   1   1   1.5e-12   1.1e-10   42.9   0.0    10   194   578   767   573   852 0.81 -
SOLCI006644100       -           1088 EOG09360916          -            343   7.1e-11   43.5   0.0   1   1   1.5e-12   1.1e-10   42.9   0.0    10   194   775   968   769   990 0.74 -
SOLCI002355300       -             96 EOG09360916          -            343   7.2e-11   43.5   0.3   1   1   1.2e-12   8.4e-11   43.2   0.3    57   145     2    90     1    93 0.86 -
SOLCI003070100       -            365 EOG09360916          -            343   7.3e-11   43.5   0.0   1   1   2.6e-12   1.9e-10   42.1   0.0     8   148    20   171    13   192 0.83 -
SOLCI000962500       -            851 EOG09360916          -            343   7.3e-11   43.5   0.0   1   1   7.7e-12   5.5e-10   40.6   0.0    48   197   551   708   513   719 0.76 -
SOLCI005010700       -            418 EOG09360916          -            343   7.3e-11   43.4   0.0   1   1     3e-12   2.2e-10   41.9   0.0    30   194   141   310   111   316 0.82 -
SOLCI005126000       -            471 EOG09360916          -            343   7.8e-11   43.4   0.0   1   1   1.6e-12   1.1e-10   42.8   0.0    30   203   214   398   194   416 0.79 -
SOLCI003368900       -            339 EOG09360916          -            343   8.2e-11   43.3   0.0   1   1   1.5e-12   1.1e-10   42.9   0.0     8   160    43   199    37   248 0.72 -
SOLCI002853200       -            564 EOG09360916          -            343   8.9e-11   43.2   0.0   1   2   2.1e-11   1.5e-09   39.1   0.0    10   173   271   445   267   465 0.77 -
SOLCI002853200       -            564 EOG09360916          -            343   8.9e-11   43.2   0.0   2   2       5.5   3.9e+02    1.6   0.0   183   212   484   513   465   522 0.86 -
SOLCI004650900       -            436 EOG09360916          -            343   8.9e-11   43.2   0.0   1   1   1.6e-12   1.2e-10   42.8   0.0    10   194   105   298    97   353 0.78 -
SOLCI004365400       -           1186 EOG09360916          -            343   9.4e-11   43.1   0.0   1   1   1.9e-12   1.4e-10   42.6   0.0     6   194   908  1099   903  1112 0.83 -
SOLCI001884200       -           1219 EOG09360916          -            343   9.5e-11   43.1   0.0   1   1   2.3e-12   1.7e-10   42.3   0.0    10   191   930  1121   923  1133 0.80 -
SOLCI000803300       -            636 EOG09360916          -            343   9.5e-11   43.1   0.0   1   1   2.2e-12   1.6e-10   42.4   0.0     9   188   321   510   314   523 0.76 -
SOLCI005096400       -            481 EOG09360916          -            343   9.6e-11   43.1   0.0   1   1   2.4e-12   1.7e-10   42.2   0.0    27   194   153   326   120   329 0.77 -
SOLCI001865600       -            635 EOG09360916          -            343     1e-10   43.0   0.0   1   1   2.1e-12   1.5e-10   42.4   0.0     9   221   344   561   339   626 0.77 -
SOLCI004238700       -            815 EOG09360916          -            343   1.1e-10   42.9   0.0   1   1   2.4e-12   1.7e-10   42.2   0.0    10   190   536   722   529   727 0.83 -
SOLCI003615700       -            504 EOG09360916          -            343   1.1e-10   42.8   0.0   1   1   5.8e-12   4.2e-10   41.0   0.1    30   147   356   479   340   488 0.84 -
SOLCI005315500       -            437 EOG09360916          -            343   1.1e-10   42.8   0.0   1   1   4.1e-12   2.9e-10   41.5   0.0    10   194    85   281    78   288 0.76 -
SOLCI000522300       -            269 EOG09360916          -            343   1.1e-10   42.8   0.0   1   1     2e-12   1.5e-10   42.5   0.0     8   195    19   215    13   224 0.81 -
SOLCI005561800       -            309 EOG09360916          -            343   1.2e-10   42.8   0.0   1   1   2.4e-12   1.7e-10   42.2   0.0    10   153    14   165     6   221 0.70 -
SOLCI001284700       -            272 EOG09360916          -            343   1.2e-10   42.8   0.0   1   1   2.3e-12   1.7e-10   42.3   0.0    85   194    14   130     2   137 0.74 -
SOLCI000448700       -            469 EOG09360916          -            343   1.2e-10   42.7   0.0   1   1   2.5e-12   1.8e-10   42.1   0.0     3   149     8   156     6   171 0.84 -
SOLCI004060500       -            540 EOG09360916          -            343   1.3e-10   42.7   0.0   1   1   2.6e-12   1.9e-10   42.1   0.0     8   170   259   430   254   454 0.78 -
SOLCI006753100       -            960 EOG09360916          -            343   1.3e-10   42.6   0.0   1   1     3e-12   2.2e-10   41.9   0.0     9   194   683   874   676   887 0.80 -
SOLCI000502700       -            868 EOG09360916          -            343   1.4e-10   42.6   0.0   1   1   3.2e-12   2.3e-10   41.8   0.0    10   199   524   719   520   728 0.77 -
SOLCI003435100       -            725 EOG09360916          -            343   1.4e-10   42.5   0.0   1   1   3.3e-12   2.4e-10   41.8   0.0    10   197   391   584   386   597 0.76 -
SOLCI000919600       -            396 EOG09360916          -            343   1.4e-10   42.5   0.0   1   1   2.8e-12     2e-10   42.0   0.0     9   194    86   280    79   293 0.79 -
SOLCI002421100       -            474 EOG09360916          -            343   1.5e-10   42.4   0.0   1   1   3.1e-12   2.2e-10   41.9   0.0    10   194    99   291    92   297 0.81 -
SOLCI002990700       -            478 EOG09360916          -            343   1.6e-10   42.3   0.0   1   1   3.7e-12   2.7e-10   41.6   0.0    27   194   153   326   121   329 0.77 -
SOLCI004890500       -            409 EOG09360916          -            343   1.6e-10   42.3   0.0   1   1   3.6e-12   2.6e-10   41.6   0.0    10   194    85   278    81   291 0.80 -
SOLCI005994500       -            818 EOG09360916          -            343   1.6e-10   42.3   0.0   1   1   4.3e-12   3.1e-10   41.4   0.0    49   194   533   686   495   697 0.76 -
SOLCI004846500       -           1048 EOG09360916          -            343   1.6e-10   42.3   0.0   1   1   3.4e-12   2.4e-10   41.7   0.0     8   194   722   934   715   949 0.74 -
SOLCI000319000       -            683 EOG09360916          -            343   1.7e-10   42.2   0.0   1   1     4e-12   2.9e-10   41.5   0.0     7   194   408   603   402   612 0.74 -
SOLCI006800200       -            169 EOG09360916          -            343   1.7e-10   42.2   0.0   1   1   2.7e-12     2e-10   42.0   0.0    48   184    24   167    16   169 0.80 -
SOLCI004011000       -            155 EOG09360916          -            343   1.7e-10   42.2   0.0   1   2   4.6e-08   3.3e-06   28.1   0.0   131   206    17    93     9   101 0.83 -
SOLCI004011000       -            155 EOG09360916          -            343   1.7e-10   42.2   0.0   2   2    0.0029      0.21   12.4   0.0   248   279   113   144   102   150 0.90 -
SOLCI002374600       -            400 EOG09360916          -            343     2e-10   42.0   0.0   1   1   3.6e-12   2.6e-10   41.6   0.0     8   194    85   278    78   285 0.83 -
SOLCI007142100       -            722 EOG09360916          -            343     2e-10   42.0   0.0   1   1   5.3e-12   3.8e-10   41.1   0.0    10   194   420   614   414   629 0.80 -
SOLCI003658100       -            464 EOG09360916          -            343   2.1e-10   42.0   0.0   1   1   4.6e-12   3.3e-10   41.3   0.0     3   148     8   155     7   169 0.84 -
SOLCI001651700       -            986 EOG09360916          -            343   2.1e-10   42.0   0.0   1   1   4.7e-12   3.4e-10   41.3   0.0    10   149   818   962   811   980 0.80 -
SOLCI006907200       -            378 EOG09360916          -            343   2.2e-10   41.9   0.0   1   1     5e-12   3.6e-10   41.2   0.0    10   172    67   237    63   263 0.78 -
SOLCI006422700       -            400 EOG09360916          -            343   2.4e-10   41.7   0.0   1   1   5.7e-12   4.1e-10   41.0   0.0     9   147   240   383   234   389 0.81 -
SOLCI003696000       -            214 EOG09360916          -            343   2.5e-10   41.7   0.0   1   1   4.1e-12     3e-10   41.5   0.0   240   282     5    47     1   112 0.86 -
SOLCI001114500       -            981 EOG09360916          -            343   2.7e-10   41.6   0.0   1   1   6.6e-12   4.8e-10   40.8   0.0    50   194   729   881   666   909 0.79 -
SOLCI007369100       -            464 EOG09360916          -            343   2.7e-10   41.6   0.0   1   1     6e-12   4.4e-10   40.9   0.0    48   194   134   287   117   291 0.83 -
SOLCI007338600       -           1415 EOG09360916          -            343   2.8e-10   41.5   0.0   1   1   6.5e-12   4.7e-10   40.8   0.0     7   194  1128  1329  1124  1334 0.83 -
SOLCI000153100       -            268 EOG09360916          -            343   2.8e-10   41.5   0.0   1   1   4.8e-12   3.5e-10   41.2   0.0     4   193    47   243    44   260 0.79 -
SOLCI007312500       -            809 EOG09360916          -            343   2.8e-10   41.5   0.1   1   1   2.8e-11     2e-09   38.7   0.0     9   195   463   656   459   695 0.79 -
SOLCI000212800       -            811 EOG09360916          -            343   2.8e-10   41.5   0.0   1   1   7.4e-12   5.4e-10   40.6   0.0    10   198   485   679   480   720 0.79 -
SOLCI003235100       -            973 EOG09360916          -            343     3e-10   41.4   0.0   1   1   8.5e-12   6.1e-10   40.4   0.0     8   133   673   801   667   812 0.86 -
SOLCI004469300       -           1002 EOG09360916          -            343   3.3e-10   41.3   0.0   1   1     8e-12   5.8e-10   40.5   0.0    10   218   695   923   691   945 0.81 -
SOLCI001366200       -            653 EOG09360916          -            343   3.3e-10   41.3   0.0   1   1   2.2e-11   1.6e-09   39.0   0.0    48   275    71   309    29   319 0.76 -
SOLCI002696200       -            199 EOG09360916          -            343   3.8e-10   41.1   0.0   1   1   6.1e-12   4.4e-10   40.9   0.0     8   189     7   197     3   199 0.79 -
SOLCI001434800       -            995 EOG09360916          -            343   3.8e-10   41.1   0.0   1   1   8.3e-12     6e-10   40.5   0.0    10   194   689   880   681   902 0.79 -
SOLCI004464200       -            144 EOG09360916          -            343   3.9e-10   41.1   0.0   1   1   6.3e-12   4.5e-10   40.8   0.0    89   169    44   126    25   132 0.87 -
SOLCI007121800       -           1037 EOG09360916          -            343     4e-10   41.0   0.0   1   1     1e-11   7.5e-10   40.1   0.0    10   190   769   955   761   961 0.81 -
SOLCI003786200       -            395 EOG09360916          -            343   4.3e-10   40.9   0.0   1   1   1.6e-11   1.1e-09   39.5   0.0    10   193    82   282    78   362 0.69 -
SOLCI006288800       -            621 EOG09360916          -            343   4.3e-10   40.9   0.0   1   1   8.9e-12   6.4e-10   40.4   0.0     9   194   344   533   337   540 0.83 -
SOLCI007288200       -            755 EOG09360916          -            343   4.5e-10   40.9   0.0   1   1   1.1e-11   7.8e-10   40.1   0.0    10   194   472   665   466   671 0.82 -
SOLCI005153600       -            299 EOG09360916          -            343   5.4e-10   40.6   0.0   1   1   2.2e-11   1.6e-09   39.1   0.0    49   192     6   156     2   170 0.70 -
SOLCI002917300       -            463 EOG09360916          -            343   5.7e-10   40.5   0.0   1   1   1.3e-11   9.4e-10   39.8   0.0     3   148     8   155     7   169 0.82 -
SOLCI003176000       -            778 EOG09360916          -            343   5.8e-10   40.5   0.0   1   1   1.4e-11   9.8e-10   39.7   0.0     9   146   476   630   470   682 0.70 -
SOLCI000744600       -            847 EOG09360916          -            343   6.1e-10   40.4   0.0   1   1   1.3e-11   9.7e-10   39.8   0.0    10   194   511   705   507   720 0.79 -
SOLCI002108900       -            457 EOG09360916          -            343   6.8e-10   40.3   0.1   1   1   1.4e-11     1e-09   39.7   0.1     3   148     8   155     7   169 0.82 -
SOLCI000210700       -            842 EOG09360916          -            343   6.9e-10   40.2   0.0   1   1   1.6e-11   1.1e-09   39.5   0.0    10   192   512   700   508   715 0.73 -
SOLCI002801800       -            743 EOG09360916          -            343   7.3e-10   40.2   0.0   1   1   1.9e-11   1.4e-09   39.3   0.0     6   194   456   649   452   659 0.81 -
SOLCI006209500       -            403 EOG09360916          -            343     8e-10   40.0   0.0   1   1   1.7e-11   1.2e-09   39.4   0.0    10   194   118   316   114   322 0.80 -
SOLCI004292600       -           1192 EOG09360916          -            343   8.4e-10   40.0   0.0   1   1   1.9e-11   1.4e-09   39.2   0.0    10   194   895  1087   890  1098 0.82 -
SOLCI003061600       -            419 EOG09360916          -            343   8.6e-10   39.9   0.0   1   1   1.7e-11   1.2e-09   39.4   0.0    10   194    96   292    90   297 0.76 -
SOLCI001000400       -            615 EOG09360916          -            343   1.1e-09   39.6   0.0   1   2       7.7   5.6e+02    1.1   0.0   181   221     7    46     3    63 0.85 -
SOLCI001000400       -            615 EOG09360916          -            343   1.1e-09   39.6   0.0   2   2   1.8e-10   1.3e-08   36.1   0.0    10   194   297   489   291   497 0.79 -
SOLCI003658200       -            356 EOG09360916          -            343   1.1e-09   39.5   0.1   1   1     3e-11   2.2e-09   38.6   0.1     4   148     9   155     7   167 0.80 -
SOLCI003675100       -            571 EOG09360916          -            343   1.1e-09   39.5   0.0   1   1   2.4e-11   1.7e-09   38.9   0.0    10   204   260   461   254   479 0.76 -
SOLCI003755300       -           1022 EOG09360916          -            343   1.3e-09   39.4   0.0   1   1   2.8e-11   2.1e-09   38.7   0.0     9   192   699   890   691   898 0.76 -
SOLCI005717900       -            365 EOG09360916          -            343   1.3e-09   39.3   0.0   1   1   2.7e-11     2e-09   38.8   0.0     8   193    47   239    41   246 0.77 -
SOLCI003842400       -           1033 EOG09360916          -            343   1.3e-09   39.3   0.0   1   1   3.1e-11   2.3e-09   38.5   0.0    10   195   721   927   715   987 0.70 -
SOLCI002883600       -            456 EOG09360916          -            343   1.4e-09   39.3   0.0   1   1     4e-11   2.9e-09   38.2   0.0    10   194   142   331   136   336 0.86 -
SOLCI004061300       -            771 EOG09360916          -            343   1.4e-09   39.3   0.0   1   1   7.1e-11   5.1e-09   37.4   0.0    50   164   498   618   461   628 0.85 -
SOLCI007500500       -            609 EOG09360916          -            343   1.4e-09   39.3   0.0   1   1     3e-11   2.1e-09   38.6   0.0    49   148   441   547   413   553 0.82 -
SOLCI003126700       -            308 EOG09360916          -            343   1.5e-09   39.2   0.1   1   2   6.7e-07   4.8e-05   24.3   0.1    71   198    60   171    30   186 0.83 -
SOLCI003126700       -            308 EOG09360916          -            343   1.5e-09   39.2   0.1   2   2      0.14       9.8    6.9   0.0   238   283   185   231   169   244 0.82 -
SOLCI006750000       -            706 EOG09360916          -            343   1.6e-09   39.0   0.0   1   1   3.7e-11   2.7e-09   38.3   0.0     5   195   406   601   402   615 0.80 -
SOLCI005947400       -            478 EOG09360916          -            343   1.7e-09   38.9   0.0   1   1   4.5e-11   3.2e-09   38.0   0.0    10   147    59   208    55   222 0.81 -
SOLCI004894300       -            370 EOG09360916          -            343   1.9e-09   38.8   0.0   1   1   4.3e-11   3.1e-09   38.1   0.0     8   191    51   241    45   250 0.78 -
SOLCI003388500       -            472 EOG09360916          -            343   2.1e-09   38.7   0.0   1   1     4e-11   2.9e-09   38.2   0.0     3   149     8   156     6   173 0.84 -
SOLCI001558900       -            831 EOG09360916          -            343   2.1e-09   38.7   0.0   1   1   4.7e-11   3.4e-09   38.0   0.0    11   198   497   690   491   697 0.72 -
SOLCI000272700       -            414 EOG09360916          -            343   2.1e-09   38.7   0.0   1   1   4.8e-11   3.5e-09   37.9   0.0    10   193    97   289    93   306 0.84 -
SOLCI004544400       -            836 EOG09360916          -            343   2.1e-09   38.6   0.0   1   1   4.8e-11   3.5e-09   37.9   0.0    10   198   501   695   497   702 0.77 -
SOLCI000869000       -            732 EOG09360916          -            343   2.2e-09   38.6   0.0   1   1     5e-11   3.6e-09   37.9   0.0    10   194   395   589   390   595 0.78 -
SOLCI006466000       -            440 EOG09360916          -            343   2.2e-09   38.6   0.0   1   1   4.6e-11   3.3e-09   38.0   0.0    11   194   128   316   120   320 0.79 -
SOLCI004856100       -            630 EOG09360916          -            343   2.2e-09   38.6   0.0   1   1   5.2e-11   3.8e-09   37.8   0.0     8   172   319   494   314   517 0.75 -
SOLCI001350600       -            894 EOG09360916          -            343   2.2e-09   38.6   0.0   1   1   4.9e-11   3.5e-09   37.9   0.0     9   205   542   748   537   860 0.81 -
SOLCI001231000       -            481 EOG09360916          -            343   2.3e-09   38.5   0.0   1   1   4.8e-11   3.4e-09   38.0   0.0     8   171   299   469   294   476 0.79 -
SOLCI001950700       -            889 EOG09360916          -            343   2.3e-09   38.5   0.0   1   1   4.7e-11   3.4e-09   38.0   0.0    49   197   575   731   537   760 0.77 -
SOLCI000518100       -            687 EOG09360916          -            343   2.5e-09   38.4   0.0   1   1     6e-11   4.3e-09   37.6   0.0     8   194   414   608   408   619 0.73 -
SOLCI000032000       -            838 EOG09360916          -            343   2.6e-09   38.3   0.0   1   1   6.1e-11   4.4e-09   37.6   0.0    49   197   540   696   500   710 0.70 -
SOLCI003849900       -            715 EOG09360916          -            343   2.7e-09   38.3   0.0   1   1   1.7e-10   1.2e-08   36.1   0.0    49   147   449   557   411   570 0.81 -
SOLCI002696900       -            680 EOG09360916          -            343   2.7e-09   38.3   0.0   1   1   5.7e-11   4.1e-09   37.7   0.0     3   148   514   664   512   671 0.83 -
SOLCI003770700       -            460 EOG09360916          -            343   2.8e-09   38.3   0.0   1   1   6.2e-11   4.5e-09   37.6   0.0     3   148     8   155     7   169 0.83 -
SOLCI005887400       -            783 EOG09360916          -            343   2.8e-09   38.2   0.0   1   1   7.6e-11   5.5e-09   37.3   0.0     9   158   462   616   459   659 0.73 -
SOLCI003040500       -            365 EOG09360916          -            343     3e-09   38.2   0.0   1   1   5.9e-11   4.3e-09   37.6   0.0     8   170    54   226    49   250 0.75 -
SOLCI004555800       -           1015 EOG09360916          -            343   3.1e-09   38.1   0.0   1   1   7.1e-11   5.1e-09   37.4   0.0    10   192   695   885   688   894 0.76 -
SOLCI001586200       -            840 EOG09360916          -            343   3.1e-09   38.1   0.0   1   1   8.2e-11   5.9e-09   37.2   0.0    49   197   541   697   502   713 0.72 -
SOLCI005605700       -            926 EOG09360916          -            343   3.2e-09   38.0   0.0   1   1   7.4e-11   5.3e-09   37.3   0.0     8   194   610   802   605   813 0.81 -
SOLCI004654700       -            459 EOG09360916          -            343   3.4e-09   38.0   0.0   1   1   7.2e-11   5.2e-09   37.4   0.0     3   148     8   155     7   169 0.84 -
SOLCI001227200       -            654 EOG09360916          -            343   3.4e-09   38.0   0.0   1   1   7.6e-11   5.5e-09   37.3   0.0     9   194   350   542   345   630 0.81 -
SOLCI005954600       -            620 EOG09360916          -            343     4e-09   37.7   0.0   1   1     9e-11   6.5e-09   37.0   0.0    10   194   229   427   221   502 0.82 -
SOLCI004625900       -            627 EOG09360916          -            343   4.1e-09   37.7   0.0   1   1   1.5e-10   1.1e-08   36.3   0.0     9   197   280   469   274   477 0.82 -
SOLCI004458900       -            616 EOG09360916          -            343   4.2e-09   37.7   0.0   1   1   9.5e-11   6.9e-09   37.0   0.0    10   194   300   492   294   498 0.80 -
SOLCI006160200       -             83 EOG09360916          -            343   4.3e-09   37.6   0.7   1   1   6.1e-11   4.4e-09   37.6   0.7     1    76     1    74     1    83 0.86 -
SOLCI004632400       -            595 EOG09360916          -            343   4.4e-09   37.6   0.0   1   1     1e-10   7.6e-09   36.8   0.0    10   194   330   517   324   523 0.83 -
SOLCI002500100       -            442 EOG09360916          -            343   4.6e-09   37.5   0.0   1   1   9.8e-11   7.1e-09   36.9   0.0     9   192    91   286    84   289 0.75 -
SOLCI002894400       -            138 EOG09360916          -            343   5.4e-09   37.3   0.0   1   1   8.4e-11   6.1e-09   37.1   0.0   102   170    56   126    30   133 0.84 -
SOLCI003577300       -            819 EOG09360916          -            343   6.1e-09   37.1   0.0   1   1   1.5e-10   1.1e-08   36.3   0.0     8   158   516   670   510   716 0.75 -
SOLCI006322800       -            386 EOG09360916          -            343   6.4e-09   37.1   0.0   1   1   1.4e-10     1e-08   36.4   0.0     9   194    47   239    43   246 0.78 -
SOLCI004318000       -            975 EOG09360916          -            343   6.5e-09   37.0   0.0   1   1   1.4e-10     1e-08   36.4   0.0    10   195   657   848   651   875 0.78 -
SOLCI006417900       -            895 EOG09360916          -            343   6.7e-09   37.0   0.0   1   1   1.4e-10     1e-08   36.4   0.0     8   192   508   700   501   705 0.73 -
SOLCI005600100       -            242 EOG09360916          -            343     7e-09   36.9   0.0   1   1   1.2e-10   8.3e-09   36.7   0.0    61   218     3   169     1   200 0.77 -
SOLCI004848100       -            672 EOG09360916          -            343   7.1e-09   36.9   0.0   1   1   1.8e-10   1.3e-08   36.0   0.0   105   193   461   553   420   557 0.87 -
SOLCI003618800       -            668 EOG09360916          -            343   7.8e-09   36.8   0.0   1   1   1.7e-10   1.2e-08   36.1   0.0     8   193   351   545   345   553 0.78 -
SOLCI002865400       -            939 EOG09360916          -            343   8.2e-09   36.7   0.0   1   1   2.2e-10   1.6e-08   35.8   0.0    48   193   278   447   265   459 0.71 -
SOLCI001701700       -            317 EOG09360916          -            343     9e-09   36.6   0.0   1   1   4.6e-10   3.3e-08   34.7   0.0   103   193   163   257   133   263 0.84 -
SOLCI004774200       -            500 EOG09360916          -            343   9.4e-09   36.5   0.0   1   1   8.8e-10   6.4e-08   33.8   0.0   102   149   294   342   286   351 0.90 -
SOLCI007222100       -            637 EOG09360916          -            343   9.5e-09   36.5   0.0   1   1   2.1e-10   1.5e-08   35.8   0.0     7   193   297   493   292   570 0.82 -
SOLCI000407400       -            777 EOG09360916          -            343   9.9e-09   36.4   0.0   1   1   2.3e-10   1.7e-08   35.7   0.0     3   159   473   633   471   680 0.71 -
SOLCI004669900       -            765 EOG09360916          -            343     1e-08   36.4   0.0   1   1   2.4e-10   1.8e-08   35.6   0.0     4   145   509   655   506   660 0.86 -
SOLCI003138500       -            558 EOG09360916          -            343   1.1e-08   36.3   0.1   1   1   2.4e-10   1.7e-08   35.6   0.1    54   147   127   221   112   228 0.86 -
SOLCI000206800       -            677 EOG09360916          -            343   1.1e-08   36.3   0.0   1   1   2.3e-10   1.6e-08   35.7   0.0    55   192   408   554   356   570 0.76 -
SOLCI000401700       -            640 EOG09360916          -            343   1.1e-08   36.3   0.0   1   1   2.5e-10   1.8e-08   35.6   0.0     8   149   322   476   316   491 0.82 -
SOLCI004391800       -            469 EOG09360916          -            343   1.2e-08   36.1   0.0   1   1   2.4e-10   1.8e-08   35.6   0.0    30   204   211   396   190   413 0.80 -
SOLCI006560800       -            667 EOG09360916          -            343   1.4e-08   36.0   0.0   1   1     3e-10   2.1e-08   35.3   0.0     9   194   353   542   347   590 0.83 -
SOLCI003660300       -           1132 EOG09360916          -            343   1.4e-08   36.0   0.0   1   1   3.1e-10   2.3e-08   35.3   0.0    10   191   855  1040   849  1048 0.80 -
SOLCI005163500       -            486 EOG09360916          -            343   1.5e-08   35.9   0.0   1   1   2.9e-10   2.1e-08   35.4   0.0    10   194    72   263    64   268 0.82 -
SOLCI001963700       -           1127 EOG09360916          -            343   1.5e-08   35.9   0.0   1   1   3.2e-10   2.3e-08   35.3   0.0    45   194   872  1030   843  1045 0.80 -
SOLCI005218700       -            400 EOG09360916          -            343   1.6e-08   35.7   0.0   1   1   3.4e-10   2.5e-08   35.1   0.0    10   194    82   274    76   282 0.80 -
SOLCI005764900       -            405 EOG09360916          -            343   1.7e-08   35.7   0.0   1   1   3.2e-10   2.3e-08   35.2   0.0    10   195   131   320   126   381 0.78 -
SOLCI003748000       -           1160 EOG09360916          -            343   1.8e-08   35.6   0.0   1   1   4.3e-10   3.1e-08   34.8   0.0    10   194   883  1071   879  1087 0.82 -
SOLCI003132000       -            257 EOG09360916          -            343   1.9e-08   35.5   0.1   1   1   3.4e-10   2.5e-08   35.1   0.1     4   149    43   188    40   202 0.80 -
SOLCI006941300       -            871 EOG09360916          -            343   2.1e-08   35.4   0.0   1   1   6.9e-10     5e-08   34.1   0.0    13   194   600   778   592   784 0.82 -
SOLCI001286300       -             99 EOG09360916          -            343   2.1e-08   35.3   0.4   1   1   3.3e-10   2.4e-08   35.2   0.4     1    77     1    78     1    89 0.82 -
SOLCI005092900       -            557 EOG09360916          -            343   2.2e-08   35.3   0.0   1   1   5.5e-10     4e-08   34.5   0.0     8   194   279   468   274   486 0.79 -
SOLCI006716300       -            877 EOG09360916          -            343   2.2e-08   35.3   0.1   1   1   8.6e-10   6.2e-08   33.8   0.0     9   194   529   722   526   745 0.72 -
SOLCI002194800       -            959 EOG09360916          -            343   2.6e-08   35.1   0.0   1   1   7.2e-10   5.2e-08   34.1   0.0     8   194   641   833   635   845 0.80 -
SOLCI001096300       -            335 EOG09360916          -            343   2.7e-08   35.0   0.0   1   1   6.2e-10   4.5e-08   34.3   0.0    62   207   103   274    59   310 0.66 -
SOLCI005026100       -            984 EOG09360916          -            343   2.9e-08   34.9   0.0   1   1   7.9e-10   5.7e-08   33.9   0.0    50   194   728   880   723   900 0.79 -
SOLCI006585800       -            989 EOG09360916          -            343   3.4e-08   34.7   0.0   1   1     9e-10   6.5e-08   33.8   0.0     9   194   718   902   713   922 0.76 -
SOLCI000358200       -            655 EOG09360916          -            343   3.7e-08   34.6   0.0   1   1   8.7e-10   6.3e-08   33.8   0.0     8   191   361   554   356   563 0.77 -
SOLCI007131300       -           1136 EOG09360916          -            343   4.1e-08   34.4   0.0   1   1   9.2e-10   6.6e-08   33.7   0.0    48   205   881  1052   844  1061 0.72 -
SOLCI001073500       -            501 EOG09360916          -            343   4.5e-08   34.3   0.0   1   1     1e-09   7.3e-08   33.6   0.0    10   194   172   363   168   386 0.82 -
SOLCI001876900       -           1088 EOG09360916          -            343   4.6e-08   34.3   0.0   1   1   1.1e-09   7.7e-08   33.5   0.0    10   194   804   992   797  1010 0.80 -
SOLCI004800100       -            718 EOG09360916          -            343   4.6e-08   34.2   0.0   1   1   9.8e-10   7.1e-08   33.6   0.0     6   194   418   611   413   626 0.83 -
SOLCI003658400       -            358 EOG09360916          -            343   4.6e-08   34.2   0.0   1   1   9.6e-10   6.9e-08   33.7   0.0    10   194    85   277    81   283 0.79 -
SOLCI002604900       -           1013 EOG09360916          -            343   4.8e-08   34.2   0.0   1   1   1.4e-09     1e-07   33.1   0.0    10   148   712   866   707   920 0.75 -
SOLCI005766200       -            106 EOG09360916          -            343   4.9e-08   34.2   0.0   1   1   8.6e-10   6.2e-08   33.8   0.0    54   154     2    98     1   102 0.84 -
SOLCI003907100       -            703 EOG09360916          -            343     6e-08   33.9   0.0   1   1   1.5e-09   1.1e-07   33.0   0.0    56   137   302   390   294   407 0.86 -
SOLCI006905700       -            902 EOG09360916          -            343     6e-08   33.9   0.0   1   1   1.3e-09   9.1e-08   33.3   0.0     8   193   578   770   572   779 0.80 -
SOLCI001280000       -            613 EOG09360916          -            343   6.3e-08   33.8   0.0   1   1   1.4e-09   9.9e-08   33.2   0.0     8   148   425   583   419   590 0.75 -
SOLCI000372100       -            711 EOG09360916          -            343   6.4e-08   33.8   0.0   1   1   1.5e-09   1.1e-07   33.0   0.0    10   194   393   588   389   597 0.78 -
SOLCI002770100       -            360 EOG09360916          -            343     8e-08   33.5   0.0   1   1   1.7e-09   1.2e-07   32.8   0.0    10   194    74   270    68   277 0.75 -
SOLCI000387900       -           1083 EOG09360916          -            343   8.5e-08   33.4   0.0   1   1   2.8e-09     2e-07   32.2   0.0    10   194   804   993   801  1005 0.79 -
SOLCI007040200       -            200 EOG09360916          -            343   8.9e-08   33.3   0.0   1   1   1.6e-09   1.2e-07   32.9   0.0   112   204     1   102     1   111 0.77 -
SOLCI001973900       -            445 EOG09360916          -            343   1.1e-07   33.0   0.0   1   1   2.4e-09   1.8e-07   32.3   0.0    10   193   109   300   105   303 0.74 -
SOLCI004788300       -            789 EOG09360916          -            343   1.3e-07   32.7   0.0   1   1     3e-09   2.2e-07   32.0   0.0    44   159   513   635   472   680 0.66 -
SOLCI000606400       -            297 EOG09360916          -            343   1.3e-07   32.7   0.0   1   1   2.4e-09   1.7e-07   32.4   0.0    69   193    80   211    47   267 0.85 -
SOLCI004174500       -            214 EOG09360916          -            343   1.4e-07   32.7   0.2   1   1     4e-09   2.9e-07   31.6   0.1    94   147    87   142    25   149 0.77 -
SOLCI001636800       -            621 EOG09360916          -            343   1.5e-07   32.5   0.0   1   1   3.2e-09   2.3e-07   31.9   0.0     8   192   305   493   299   500 0.81 -
SOLCI003445400       -            518 EOG09360916          -            343   1.7e-07   32.4   0.0   1   1   3.8e-09   2.7e-07   31.7   0.0    10   194   189   386   182   399 0.75 -
SOLCI006854400       -            156 EOG09360916          -            343   1.9e-07   32.2   0.0   1   1   3.4e-09   2.5e-07   31.9   0.0    51   171     5   135     2   146 0.76 -
SOLCI002452100       -            629 EOG09360916          -            343   1.9e-07   32.2   0.0   1   1   4.2e-09     3e-07   31.6   0.0    10   194   312   504   306   512 0.80 -
SOLCI000166000       -            656 EOG09360916          -            343   2.1e-07   32.1   0.0   1   1   4.3e-09   3.1e-07   31.5   0.0    50   202   416   572   376   580 0.80 -
SOLCI001738100       -            517 EOG09360916          -            343   2.2e-07   32.0   0.0   1   1   5.1e-09   3.7e-07   31.3   0.0    10   194   190   388   183   401 0.74 -
SOLCI004673000       -            248 EOG09360916          -            343   2.4e-07   31.9   0.0   1   1   3.9e-09   2.8e-07   31.7   0.0    50   194    50   200    15   216 0.82 -
SOLCI005873400       -            354 EOG09360916          -            343   2.8e-07   31.7   0.0   1   1   5.9e-09   4.3e-07   31.1   0.0    10   194    74   270    71   277 0.70 -
SOLCI005941300       -            773 EOG09360916          -            343   2.8e-07   31.6   0.0   1   1   3.2e-08   2.3e-06   28.7   0.0    49   145   505   607   468   619 0.80 -
SOLCI002302600       -           1041 EOG09360916          -            343   2.9e-07   31.6   0.0   1   1   6.8e-09   4.9e-07   30.9   0.0    10   194   721   926   717   963 0.73 -
SOLCI006072300       -           1129 EOG09360916          -            343     3e-07   31.6   0.0   1   1   6.9e-09   4.9e-07   30.9   0.0    50   194   889  1043   880  1061 0.72 -
SOLCI004365500       -           1208 EOG09360916          -            343   3.1e-07   31.5   0.0   1   1   7.2e-09   5.2e-07   30.8   0.0    10   194   932  1120   926  1129 0.79 -
SOLCI000006500       -            669 EOG09360916          -            343   3.2e-07   31.5   0.0   1   1   1.1e-08   8.1e-07   30.2   0.0    58   194   409   554   404   595 0.67 -
SOLCI005873100       -           1689 EOG09360916          -            343   3.6e-07   31.3   0.0   1   2   1.7e-06   0.00012   23.0   0.0    57   134   226   304   220   309 0.90 -
SOLCI005873100       -           1689 EOG09360916          -            343   3.6e-07   31.3   0.0   2   2      0.69        50    4.5   0.0   179   201   727   749   716   756 0.82 -
SOLCI006246600       -             97 EOG09360916          -            343   4.4e-07   31.0   0.6   1   1   7.4e-09   5.3e-07   30.7   0.6     2    70     3    69     2    83 0.89 -
SOLCI001911600       -            510 EOG09360916          -            343   4.4e-07   31.0   0.0   1   1   9.9e-09   7.1e-07   30.3   0.0    10   197   191   383   185   396 0.84 -
SOLCI001789600       -            605 EOG09360916          -            343   4.6e-07   31.0   0.0   1   1   9.6e-09   6.9e-07   30.4   0.0     9   194   342   525   337   552 0.84 -
SOLCI006202000       -           1017 EOG09360916          -            343     5e-07   30.8   0.0   1   1     1e-08   7.6e-07   30.3   0.0    50   196   777   929   737   946 0.79 -
SOLCI006202200       -            173 EOG09360916          -            343   6.1e-07   30.6   0.0   1   1     1e-08   7.3e-07   30.3   0.0   105   196     3    99     1   116 0.81 -
SOLCI005981300       -            154 EOG09360916          -            343   6.1e-07   30.5   0.0   1   1   8.5e-09   6.1e-07   30.5   0.0    48   168    20   151     1   154 0.72 -
SOLCI004792900       -           1028 EOG09360916          -            343   6.9e-07   30.4   0.0   1   1   1.9e-08   1.4e-06   29.4   0.0    50   150   275   390   262   451 0.68 -
SOLCI004903400       -            826 EOG09360916          -            343   7.6e-07   30.2   0.2   1   2   0.00012    0.0085   16.9   0.0    98   133   669   704   660   709 0.89 -
SOLCI004903400       -            826 EOG09360916          -            343   7.6e-07   30.2   0.2   2   2     0.015       1.1   10.0   0.0   149   204   747   808   722   815 0.68 -
SOLCI002088600       -           1194 EOG09360916          -            343   7.6e-07   30.2   0.0   1   1   2.5e-08   1.8e-06   29.0   0.0   108   192   536   626   524   630 0.80 -
SOLCI001901000       -            623 EOG09360916          -            343   7.9e-07   30.2   0.0   1   1   1.8e-08   1.3e-06   29.5   0.0    10   194   304   496   297   501 0.80 -
SOLCI006952300       -             68 EOG09360916          -            343   8.4e-07   30.1   0.1   1   1   1.3e-08   9.4e-07   29.9   0.1   106   147    11    53     5    59 0.86 -
SOLCI003865200       -            241 EOG09360916          -            343     1e-06   29.8   0.0   1   1   1.9e-08   1.4e-06   29.4   0.0   104   192    26   120     3   124 0.74 -
SOLCI007123200       -            327 EOG09360916          -            343   1.2e-06   29.6   0.0   1   1   1.3e-07   9.5e-06   26.6   0.0   101   194   123   220   113   247 0.77 -
SOLCI003179100       -            273 EOG09360916          -            343   1.2e-06   29.6   0.0   1   1   2.4e-08   1.7e-06   29.1   0.0    64   198    47   205     4   232 0.65 -
SOLCI004095800       -            428 EOG09360916          -            343   1.3e-06   29.5   0.0   1   1   2.5e-08   1.8e-06   29.0   0.0    49   194   188   339   149   354 0.78 -
SOLCI003975500       -            610 EOG09360916          -            343   1.3e-06   29.5   0.0   1   1   2.9e-08   2.1e-06   28.8   0.0     9   147   302   441   297   450 0.84 -
SOLCI001102500       -            717 EOG09360916          -            343   1.4e-06   29.4   0.0   1   1   7.1e-08   5.1e-06   27.5   0.0    48   150   460   571   424   639 0.68 -
SOLCI000085900       -            678 EOG09360916          -            343   1.4e-06   29.4   0.0   1   1   2.9e-08   2.1e-06   28.8   0.0     9   147   371   517   365   563 0.74 -
SOLCI001793600       -            241 EOG09360916          -            343   1.4e-06   29.4   0.0   1   1   2.7e-08   1.9e-06   28.9   0.0   101   192    23   120     4   134 0.76 -
SOLCI007246100       -            380 EOG09360916          -            343   1.5e-06   29.3   0.0   1   1   3.2e-08   2.3e-06   28.7   0.0    10   147    85   225    82   276 0.71 -
SOLCI007315900       -            555 EOG09360916          -            343   1.5e-06   29.2   0.0   1   1     2e-07   1.4e-05   26.1   0.0   102   179   249   329   221   347 0.82 -
SOLCI002597300       -            257 EOG09360916          -            343   1.6e-06   29.2   0.1   1   1   4.4e-08   3.2e-06   28.2   0.1   112   197    43   130    31   142 0.80 -
SOLCI005697300       -           1080 EOG09360916          -            343   1.7e-06   29.1   0.0   1   1   3.7e-08   2.6e-06   28.5   0.0    50   195   842   993   799  1008 0.77 -
SOLCI005950800       -            100 EOG09360916          -            343   1.8e-06   29.0   0.0   1   1     3e-08   2.2e-06   28.7   0.0   105   194     6    98     2    99 0.81 -
SOLCI002230100       -            610 EOG09360916          -            343     2e-06   28.9   0.0   1   1   4.7e-08   3.4e-06   28.1   0.0    43   155   344   465   313   517 0.69 -
SOLCI006520000       -            174 EOG09360916          -            343     2e-06   28.8   0.0   1   1   3.1e-08   2.2e-06   28.7   0.0    54   203    12   171     3   174 0.72 -
SOLCI003304400       -             88 EOG09360916          -            343   2.1e-06   28.8   0.3   1   1   3.6e-08   2.6e-06   28.5   0.3     3    69    12    80    10    84 0.85 -
SOLCI006104200       -            119 EOG09360916          -            343   2.2e-06   28.7   0.1   1   2     0.047       3.4    8.4   0.1    49    83    13    47     6    48 0.91 -
SOLCI006104200       -            119 EOG09360916          -            343   2.2e-06   28.7   0.1   2   2   3.1e-05    0.0022   18.8   0.0   128   193    49   116    47   118 0.81 -
SOLCI005618200       -            208 EOG09360916          -            343   2.2e-06   28.7   0.0   1   1   3.2e-08   2.3e-06   28.7   0.0   111   194    34   119    10   197 0.85 -
SOLCI001078800       -            172 EOG09360916          -            343   2.4e-06   28.6   0.1   1   1   3.7e-08   2.7e-06   28.4   0.1    95   146   109   162    54   170 0.85 -
SOLCI005415500       -           1032 EOG09360916          -            343   3.3e-06   28.2   0.0   1   1   7.5e-08   5.4e-06   27.4   0.0    10   152   725   880   721   957 0.68 -
SOLCI005546100       -           1066 EOG09360916          -            343   3.4e-06   28.1   0.0   1   1   8.5e-08   6.1e-06   27.3   0.0    10   149   730   880   727   947 0.74 -
SOLCI003024700       -            448 EOG09360916          -            343   3.7e-06   28.0   0.0   1   1   1.4e-07     1e-05   26.5   0.0   106   192   308   400   289   404 0.80 -
SOLCI003865100       -            215 EOG09360916          -            343   4.1e-06   27.9   0.0   1   1   7.4e-08   5.3e-06   27.5   0.0   108   192     4    94     1   107 0.77 -
SOLCI001547200       -            113 EOG09360916          -            343   4.2e-06   27.8   0.1   1   1   7.5e-08   5.4e-06   27.4   0.1   112   147    62    98    51   103 0.85 -
SOLCI005936100       -           1552 EOG09360916          -            343   4.2e-06   27.8   0.0   1   1   2.6e-07   1.9e-05   25.7   0.0    53   199    78   242    46   248 0.70 -
SOLCI005384800       -            620 EOG09360916          -            343   4.8e-06   27.6   0.0   1   1   1.1e-07   7.6e-06   26.9   0.0    10   194   305   493   298   499 0.80 -
SOLCI002658300       -            264 EOG09360916          -            343   4.8e-06   27.6   0.0   1   2   5.4e-07   3.9e-05   24.6   0.0    38   145    31   139     3   160 0.77 -
SOLCI002658300       -            264 EOG09360916          -            343   4.8e-06   27.6   0.0   2   2       9.4   6.8e+02    0.8   0.0   254   280   208   233   183   240 0.83 -
SOLCI004988400       -            545 EOG09360916          -            343   5.5e-06   27.4   0.0   1   1   1.3e-07   9.3e-06   26.7   0.0     8   123   274   390   269   407 0.85 -
SOLCI004969800       -             77 EOG09360916          -            343   7.1e-06   27.0   0.0   1   1   1.1e-07     8e-06   26.9   0.0   153   205     7    56     3    67 0.89 -
SOLCI005063500       -            121 EOG09360916          -            343   7.4e-06   27.0   0.0   1   2   5.6e-05     0.004   18.0   0.0   103   147    14    61     1    66 0.78 -
SOLCI005063500       -            121 EOG09360916          -            343   7.4e-06   27.0   0.0   2   2     0.075       5.4    7.7   0.0   138   163    77   100    63   119 0.74 -
SOLCI004365700       -           1003 EOG09360916          -            343   7.8e-06   26.9   0.0   1   1     2e-07   1.4e-05   26.1   0.0    10   171   830   996   824  1002 0.79 -
SOLCI003993200       -            626 EOG09360916          -            343   8.4e-06   26.8   0.0   1   1   1.9e-07   1.4e-05   26.1   0.0    10   194   311   499   305   510 0.81 -
SOLCI000541800       -            342 EOG09360916          -            343   8.8e-06   26.7   0.0   1   1   4.7e-07   3.4e-05   24.8   0.0    71   147   123   210    25   290 0.64 -
SOLCI004842000       -           1131 EOG09360916          -            343   8.9e-06   26.7   0.0   1   1   2.2e-07   1.6e-05   25.9   0.0    10   194   854  1042   848  1080 0.78 -
SOLCI004543800       -            800 EOG09360916          -            343   9.9e-06   26.6   0.1   1   1   3.5e-07   2.5e-05   25.2   0.0    10   194   519   711   514   728 0.73 -
SOLCI002904400       -            137 EOG09360916          -            343   9.9e-06   26.6   0.0   1   1   1.6e-07   1.2e-05   26.3   0.0    43   138    40   134    17   136 0.86 -
SOLCI005023100       -            620 EOG09360916          -            343     1e-05   26.5   0.0   1   1   2.2e-07   1.6e-05   25.9   0.0    10   194   317   510   310   516 0.76 -
SOLCI004261800       -            414 EOG09360916          -            343   1.1e-05   26.5   0.0   1   2   0.00063     0.045   14.5   0.0    30    83   126   178    97   185 0.83 -
SOLCI004261800       -            414 EOG09360916          -            343   1.1e-05   26.5   0.0   2   2     0.018       1.3    9.8   0.0   139   194   230   287   225   295 0.82 -
SOLCI004016200       -            372 EOG09360916          -            343   1.1e-05   26.4   0.0   1   1   2.2e-07   1.6e-05   25.9   0.0    10   192    83   269    77   284 0.75 -
SOLCI000522400       -            217 EOG09360916          -            343   1.2e-05   26.3   0.0   1   1   2.3e-07   1.7e-05   25.8   0.0   108   192    13   105     2   109 0.75 -
SOLCI002707600       -            234 EOG09360916          -            343   1.2e-05   26.3   0.0   1   1   2.4e-07   1.8e-05   25.8   0.0   111   194    32   116    23   133 0.82 -
SOLCI006458900       -            629 EOG09360916          -            343   1.3e-05   26.2   0.0   1   1   1.2e-06   8.9e-05   23.4   0.0    10   205   336   556   333   563 0.75 -
SOLCI000522500       -            147 EOG09360916          -            343   1.3e-05   26.2   0.0   1   1     2e-07   1.5e-05   26.0   0.0   105   195    28   126    12   141 0.78 -
SOLCI007028400       -            205 EOG09360916          -            343   1.4e-05   26.1   0.0   1   1   2.7e-07     2e-05   25.6   0.0   118   208     6    97     1   133 0.84 -
SOLCI004451500       -            485 EOG09360916          -            343   1.5e-05   26.0   0.0   1   1   3.2e-07   2.3e-05   25.4   0.0    10   193   192   380   186   391 0.77 -
SOLCI000277700       -           1118 EOG09360916          -            343   1.6e-05   25.9   0.0   1   1     4e-07   2.9e-05   25.0   0.0   109   235   906  1053   895  1110 0.66 -
SOLCI002989300       -            683 EOG09360916          -            343   1.7e-05   25.8   0.0   1   1   3.8e-07   2.7e-05   25.1   0.0     8   192   416   612   410   621 0.78 -
SOLCI000382400       -            158 EOG09360916          -            343   1.9e-05   25.6   0.0   1   1   2.9e-07   2.1e-05   25.5   0.0    50   173    10   140     4   158 0.70 -
SOLCI006755600       -            214 EOG09360916          -            343   2.2e-05   25.4   0.0   1   1   3.4e-07   2.5e-05   25.3   0.0   109   193     4    93     1   146 0.84 -
SOLCI001721400       -            657 EOG09360916          -            343   2.3e-05   25.3   0.0   1   1   5.4e-07   3.9e-05   24.6   0.0    13   192   393   584   385   627 0.79 -
SOLCI006160100       -            229 EOG09360916          -            343   2.7e-05   25.1   0.0   1   2   4.6e-06   0.00033   21.5   0.0   122   190     4    75     1    90 0.80 -
SOLCI006160100       -            229 EOG09360916          -            343   2.7e-05   25.1   0.0   2   2       4.6   3.3e+02    1.8   0.0   248   280   113   145    88   177 0.85 -
SOLCI007306300       -            261 EOG09360916          -            343   3.1e-05   24.9   0.0   1   1   5.7e-07   4.1e-05   24.5   0.0    50   197    13   172     6   204 0.81 -
SOLCI003576900       -            448 EOG09360916          -            343   4.2e-05   24.5   0.0   1   1   8.4e-07     6e-05   24.0   0.0    71   149    55   137    28   152 0.80 -
SOLCI005519000       -            636 EOG09360916          -            343   4.2e-05   24.5   0.0   1   1     1e-06   7.2e-05   23.7   0.0     9   194   365   554   359   566 0.75 -
SOLCI000113300       -            134 EOG09360916          -            343   4.8e-05   24.3   0.4   1   1   6.3e-06   0.00045   21.1   0.4   106   149    72   119    31   131 0.77 -
SOLCI005915700       -            608 EOG09360916          -            343     6e-05   24.0   0.0   1   1   1.3e-06   9.6e-05   23.3   0.0     9   138   314   450   309   513 0.78 -
SOLCI004757500       -            148 EOG09360916          -            343   0.00011   23.1   0.4   1   1   5.1e-06   0.00037   21.4   0.2    49   133    59   146    41   148 0.88 -
SOLCI000199700       -            691 EOG09360916          -            343   0.00012   23.0   0.0   1   1   2.9e-06   0.00021   22.2   0.0    10   147    90   239    84   245 0.76 -
SOLCI000047300       -            602 EOG09360916          -            343   0.00013   22.9   0.0   1   1   3.7e-06   0.00027   21.9   0.0    77   135   120   178   112   206 0.83 -
SOLCI004768800       -            505 EOG09360916          -            343   0.00016   22.6   0.0   1   1   3.3e-06   0.00024   22.0   0.0     5   194   276   467   272   476 0.75 -
SOLCI006493000       -            114 EOG09360916          -            343   0.00016   22.6   0.6   1   1   2.8e-06    0.0002   22.3   0.6    49   124    40   114    31   114 0.87 -
SOLCI002754700       -            598 EOG09360916          -            343   0.00017   22.5   0.0   1   1   4.6e-06   0.00033   21.5   0.0     8    83   516   589   510   595 0.89 -
SOLCI006476300       -            150 EOG09360916          -            343   0.00017   22.5   0.0   1   1   2.5e-06   0.00018   22.4   0.0   107   151    68   116    18   123 0.84 -
SOLCI004768900       -            442 EOG09360916          -            343   0.00018   22.4   0.0   1   1   4.2e-06    0.0003   21.7   0.0   111   194   335   420   320   429 0.82 -
SOLCI004856000       -            460 EOG09360916          -            343   0.00019   22.3   0.1   1   1   4.1e-06   0.00029   21.7   0.1     9    93   362   445   357   457 0.82 -
SOLCI003115500       -            533 EOG09360916          -            343   0.00022   22.2   0.0   1   1   9.2e-06   0.00067   20.6   0.0    10   136   393   523   385   526 0.80 -
SOLCI000468000       -            529 EOG09360916          -            343   0.00022   22.2   0.0   1   1   4.9e-06   0.00036   21.5   0.0    86   191   327   437   296   448 0.71 -
SOLCI007102200       -            203 EOG09360916          -            343   0.00023   22.1   0.1   1   1   3.8e-06   0.00028   21.8   0.1   110   171    72   136     9   155 0.69 -
SOLCI006137900       -            141 EOG09360916          -            343   0.00028   21.8   0.0   1   1   4.7e-06   0.00034   21.5   0.0   110   167    41   104    30   117 0.80 -
SOLCI003975700       -            217 EOG09360916          -            343   0.00028   21.8   0.0   1   1   5.7e-06   0.00041   21.2   0.0   122   193     8    82     4   103 0.78 -
SOLCI004803600       -            547 EOG09360916          -            343    0.0003   21.7   0.0   1   1   7.2e-06   0.00052   20.9   0.0    10   192   266   456   258   462 0.76 -
SOLCI007409100       -            286 EOG09360916          -            343   0.00032   21.6   0.1   1   1   6.2e-06   0.00045   21.1   0.1    52   142    36   128    16   133 0.81 -
SOLCI007133000       -            684 EOG09360916          -            343   0.00033   21.6   0.0   1   1   1.2e-05   0.00086   20.2   0.0    72   149   176   260   168   268 0.80 -
SOLCI000658800       -            403 EOG09360916          -            343   0.00034   21.5   0.0   1   1   1.6e-05    0.0012   19.7   0.0    98   189   271   368   245   385 0.70 -
SOLCI006854500       -            180 EOG09360916          -            343   0.00035   21.5   0.0   1   1   5.8e-06   0.00042   21.2   0.0    49   136    48   141    20   152 0.79 -
SOLCI001657000       -            121 EOG09360916          -            343    0.0004   21.3   0.2   1   2      0.24        18    6.0   0.2    49    83    15    49    10    51 0.93 -
SOLCI001657000       -            121 EOG09360916          -            343    0.0004   21.3   0.2   2   2    0.0012     0.087   13.6   0.0   128   193    51   118    49   120 0.82 -
SOLCI006656800       -            153 EOG09360916          -            343   0.00042   21.2   0.0   1   1   7.1e-06   0.00052   20.9   0.0     4    66    88   152    85   153 0.90 -
SOLCI004430100       -            693 EOG09360916          -            343   0.00067   20.6   0.0   1   1   3.3e-05    0.0024   18.7   0.0    77   135   211   269   202   292 0.84 -
SOLCI005478100       -            682 EOG09360916          -            343    0.0007   20.5   0.0   1   2     0.052       3.8    8.2   0.0    10    84   412   484   408   503 0.80 -
SOLCI005478100       -            682 EOG09360916          -            343    0.0007   20.5   0.0   2   2     0.017       1.2    9.8   0.0   106   152   532   582   523   591 0.79 -
SOLCI003433400       -            650 EOG09360916          -            343   0.00086   20.2   0.1   1   1   1.7e-05    0.0012   19.7   0.1    10   194   374   560   368   633 0.84 -
SOLCI000711800       -            732 EOG09360916          -            343   0.00087   20.2   0.0   1   1   4.6e-05    0.0033   18.3   0.0    76   134   207   265   198   296 0.83 -
SOLCI000255800       -            230 EOG09360916          -            343    0.0009   20.1   0.0   1   1   1.7e-05    0.0013   19.7   0.0   107   194    24   117     8   126 0.79 -
SOLCI002284600       -           1031 EOG09360916          -            343    0.0011   19.9   0.0   1   1   3.5e-05    0.0025   18.7   0.0    10   194   719   929   716   939 0.56 -
SOLCI005546300       -            777 EOG09360916          -            343    0.0011   19.8   0.0   1   1     3e-05    0.0022   18.9   0.0    10   151   570   730   564   752 0.66 -
SOLCI003675900       -            331 EOG09360916          -            343    0.0013   19.6   0.1   1   1   2.5e-05    0.0018   19.1   0.1    49   194    97   256    80   286 0.75 -
SOLCI002707300       -            708 EOG09360916          -            343    0.0013   19.6   0.3   1   1   5.3e-05    0.0038   18.1   0.0    76   134   223   281   213   313 0.83 -
SOLCI002069900       -            598 EOG09360916          -            343    0.0016   19.3   0.0   1   1   3.5e-05    0.0025   18.7   0.0    49   192   376   525   334   547 0.70 -
SOLCI006274600       -            930 EOG09360916          -            343    0.0021   18.9   0.0   1   1   7.3e-05    0.0053   17.6   0.0    10   128   630   751   624   758 0.84 -
SOLCI003483600       -           1080 EOG09360916          -            343    0.0023   18.8   0.0   1   2   0.00036     0.026   15.3   0.0    93   189   857   955   800   970 0.83 -
SOLCI003483600       -           1080 EOG09360916          -            343    0.0023   18.8   0.0   2   2       9.7     7e+02    0.8   0.0   248   280   989  1024   972  1035 0.73 -
SOLCI006264200       -            118 EOG09360916          -            343    0.0025   18.7   0.0   1   1   3.7e-05    0.0027   18.6   0.0   108   171    10    79     4   110 0.76 -
SOLCI007049300       -            678 EOG09360916          -            343    0.0042   17.9   0.0   1   1   8.8e-05    0.0063   17.3   0.0    28   189   429   603   416   667 0.79 -
SOLCI005243000       -            588 EOG09360916          -            343    0.0043   17.9   0.0   1   1   0.00016     0.011   16.5   0.0    10   119   316   426   313   459 0.76 -
SOLCI000709700       -            635 EOG09360916          -            343    0.0048   17.7   0.0   1   1   0.00011    0.0079   17.0   0.0     9   174   360   527   355   566 0.73 -
SOLCI000118400       -            663 EOG09360916          -            343    0.0052   17.6   0.0   1   1   0.00013     0.009   16.8   0.0    11   153   387   532   378   542 0.74 -
SOLCI000971900       -            109 EOG09360916          -            343    0.0054   17.6   0.0   1   1   7.6e-05    0.0054   17.6   0.0   250   290    49    89     8   101 0.80 -
SOLCI002099900       -            396 EOG09360916          -            343    0.0064   17.3   0.1   1   1   0.00013    0.0097   16.7   0.1    38   144   225   330   205   336 0.84 -
SOLCI001760600       -            165 EOG09360916          -            343    0.0064   17.3   0.0   1   1   0.00011    0.0077   17.1   0.0   105   146    70   113    26   119 0.85 -
SOLCI006657300       -            476 EOG09360916          -            343    0.0069   17.2   0.0   1   2     0.024       1.7    9.3   0.0     5    35    61    91    58    95 0.92 -
SOLCI006657300       -            476 EOG09360916          -            343    0.0069   17.2   0.0   2   2      0.32        23    5.6   0.0   225   281   104   161    90   188 0.74 -
SOLCI006758200       -             65 EOG09360916          -            343    0.0077   17.1   0.0   1   1   0.00011     0.008   17.0   0.0     3    40     8    45     6    59 0.88 -
SOLCI006836500       -            179 EOG09360916          -            343    0.0095   16.8   0.0   1   1    0.0003     0.022   15.6   0.0   139   193     5    59     3    62 0.87 -
SOLCI006813100       -           1633 EOG09360916          -            343    0.0097   16.7   0.0   1   1   0.00024     0.017   15.9   0.0    60   145   200   286   169   295 0.89 -
SOLCI002274100       -             93 EOG09360916          -            343     0.011   16.6   0.0   1   1   0.00016     0.012   16.5   0.0   113   168     8    70     2    80 0.69 -
SOLCI001902500       -            894 EOG09360916          -            343     0.011   16.6   0.0   1   1   0.00024     0.018   15.9   0.0     9   136   618   751   611   766 0.80 -
SOLCI000984800       -            454 EOG09360916          -            343     0.014   16.3   0.0   1   1   0.00026     0.019   15.8   0.0    31   151   191   318   169   370 0.73 -
SOLCI005143300       -            768 EOG09360916          -            343     0.019   15.8   0.0   1   2     0.033       2.4    8.9   0.0     7    84   499   574   494   587 0.84 -
SOLCI005143300       -            768 EOG09360916          -            343     0.019   15.8   0.0   2   2      0.77        55    4.4   0.0   139   192   589   644   578   648 0.75 -
SOLCI000802700       -            670 EOG09360916          -            343      0.02   15.7   0.1   1   1   0.00063     0.046   14.5   0.1   102   154   234   288   226   334 0.85 -
SOLCI002991400       -            742 EOG09360916          -            343     0.021   15.6   0.0   1   1    0.0006     0.043   14.6   0.0    10   141   446   587   440   608 0.70 -
SOLCI001360200       -            855 EOG09360916          -            343     0.022   15.5   0.0   1   2       0.6        43    4.7   0.0    44    91   582   630   550   637 0.80 -
SOLCI001360200       -            855 EOG09360916          -            343     0.022   15.5   0.0   2   2     0.045       3.2    8.4   0.0   112   194   682   772   672   779 0.77 -
SOLCI004123200       -            122 EOG09360916          -            343     0.028   15.2   0.1   1   1   0.00048     0.035   14.9   0.1    48   134    10   107     3   111 0.69 -
SOLCI000030500       -            164 EOG09360916          -            343     0.028   15.2   0.0   1   1   0.00063     0.045   14.5   0.0   110   172    21    86     9    99 0.79 -
SOLCI000500800       -            114 EOG09360916          -            343     0.042   14.6   0.3   1   1   0.00092     0.066   14.0   0.3    50   145    11   111     2   113 0.66 -
SOLCI001844700       -             84 EOG09360916          -            343     0.046   14.5   0.1   1   1    0.0007     0.051   14.4   0.1    49    89    12    53     4    62 0.88 -
SOLCI005495400       -            122 EOG09360916          -            343     0.058   14.2   0.1   1   1   0.00096      0.07   13.9   0.1     4    83    32   105    29   113 0.83 -
SOLCI006105000       -            432 EOG09360916          -            343      0.06   14.1   0.2   1   1    0.0013     0.093   13.5   0.2    58   284   182   423   154   427 0.75 -
SOLCI006727600       -            345 EOG09360916          -            343     0.062   14.1   0.1   1   1    0.0024      0.17   12.6   0.0    75   134   178   237   168   260 0.83 -
SOLCI005632700       -            110 EOG09360916          -            343     0.063   14.1   0.0   1   1   0.00087     0.063   14.1   0.0    48    86    33    71    10   109 0.81 -
SOLCI002546700       -            166 EOG09360916          -            343     0.064   14.0   0.1   1   1    0.0011     0.082   13.7   0.1    49    90    12    54     4    72 0.88 -
SOLCI004541900       -             66 EOG09360916          -            343     0.078   13.8   0.0   1   1    0.0011     0.079   13.7   0.0   159   209     9    57     5    65 0.83 -
SOLCI004731100       -            260 EOG09360916          -            343     0.082   13.7   0.0   1   1    0.0016      0.11   13.2   0.0    48   147    63   175    30   186 0.74 -
SOLCI002660500       -            617 EOG09360916          -            343     0.086   13.6   0.0   1   1    0.0033      0.24   12.2   0.0    16   150   345   484   341   493 0.65 -
SOLCI003792900       -            709 EOG09360916          -            343     0.099   13.4   0.0   1   1    0.0025      0.18   12.6   0.0    77   133   229   285   220   312 0.82 -
SOLCI002882100       -            159 EOG09360916          -            343      0.11   13.3   0.0   1   1    0.0019      0.13   13.0   0.0   112   152     6    50     1    69 0.77 -
SOLCI004284300       -            403 EOG09360916          -            343      0.14   12.9   0.1   1   1    0.0037      0.27   12.0   0.1    73   149   219   295   189   310 0.80 -
SOLCI006487500       -            165 EOG09360916          -            343      0.15   12.8   0.0   1   1    0.0029      0.21   12.4   0.0    10    80    82   160    76   163 0.75 -
SOLCI001371800       -            395 EOG09360916          -            343      0.15   12.8   0.0   1   2      0.12         9    7.0   0.0    79   134   126   183    93   201 0.73 -
SOLCI001371800       -            395 EOG09360916          -            343      0.15   12.8   0.0   2   2       3.1   2.2e+02    2.4   0.0   162   192   241   273   234   291 0.85 -
SOLCI004244000       -            181 EOG09360916          -            343      0.16   12.7   0.0   1   1    0.0027      0.19   12.5   0.0    48    84   129   165    84   175 0.85 -
SOLCI004021700       -             92 EOG09360916          -            343      0.18   12.5   0.0   1   1    0.0028       0.2   12.4   0.0     8    80    22    92    16    92 0.85 -
SOLCI000997900       -            145 EOG09360916          -            343      0.23   12.2   0.1   1   1    0.0039      0.28   11.9   0.1    44    90    67   115    50   129 0.81 -
SOLCI002233100       -            227 EOG09360916          -            343      0.23   12.2   0.0   1   1    0.0043      0.31   11.8   0.0    97   146   110   161    88   174 0.86 -
SOLCI001740500       -            104 EOG09360916          -            343      0.24   12.2   0.1   1   1    0.0037      0.27   12.0   0.1    43    90     5    54     2    73 0.86 -
SOLCI007489700       -            240 EOG09360916          -            343      0.25   12.1   0.5   1   1    0.0048      0.35   11.6   0.5    10    89    70   150    62   168 0.82 -
SOLCI001915500       -            124 EOG09360916          -            343      0.25   12.1   0.1   1   1    0.0041      0.29   11.9   0.1    43    85    55    98    30   109 0.77 -
SOLCI001818300       -            795 EOG09360916          -            343      0.29   11.9   0.0   1   1     0.012      0.83   10.4   0.0    10    84   529   601   524   614 0.78 -
SOLCI002820300       -            226 EOG09360916          -            343      0.31   11.8   0.0   1   1    0.0063      0.46   11.2   0.0    98   146   110   160   105   173 0.85 -
SOLCI006821200       -             73 EOG09360916          -            343      0.33   11.7   0.1   1   1    0.0048      0.35   11.6   0.1    49    92    12    56     3    64 0.85 -
SOLCI002436200       -            167 EOG09360916          -            343      0.39   11.5   0.1   1   2       5.2   3.8e+02    1.7   0.0   166   219     4    57     2    62 0.74 -
SOLCI002436200       -            167 EOG09360916          -            343      0.39   11.5   0.1   2   2     0.012      0.87   10.3   0.1   222   280    35    94    23   135 0.80 -
#
# Program:         hmmsearch
# Version:         3.1b2 (February 2015)
# Pipeline mode:   SEARCH
# Query file:      /home/pgsb/tetiana.nosenko/lineages/embryophyta_odb9//hmms/EOG09360916.hmm
# Target file:     /nfs/pgsb/data/S_chilense/Schilense_genome/Solanum_chilense_v3.3_protein.fa
# Option settings: hmmsearch -o ./tmp/temp_Schil_BUSCO_prot_1362887668 --domtblout /home/ibis/tetiana.nosenko/Documents/S_chilense/11_S_chilense_genome/Schilense_genome_sequence/BUSCO_assessment/run_Schil_BUSCO_prot/hmmer_output/EOG09360916.out.1 --cpu 1 /home/pgsb/tetiana.nosenko/lineages/embryophyta_odb9//hmms/EOG09360916.hmm /nfs/pgsb/data/S_chilense/Schilense_genome/Solanum_chilense_v3.3_protein.fa 
# Current dir:     /home/ibis/tetiana.nosenko/Documents/S_chilense/11_S_chilense_genome/Schilense_genome_sequence/BUSCO_assessment
# Date:            Wed Mar  8 09:21:27 2017
# [ok]
```
