## Supplementary material for "The *de novo* reference genome and transcriptome assemblies of the wild tomato species *Solanum chilense*": EOG09360945.out.1

```
#                                                                            --- full sequence --- -------------- this domain -------------   hmm coord   ali coord   env coord
# target name        accession   tlen query name           accession   qlen   E-value  score  bias   #  of  c-Evalue  i-Evalue  score  bias  from    to  from    to  from    to  acc description of target
#------------------- ---------- ----- -------------------- ---------- ----- --------- ------ ----- --- --- --------- --------- ------ ----- ----- ----- ----- ----- ----- ----- ---- ---------------------
SOLCI007400600       -            676 EOG09360945          -            536         0 1105.5  33.5   1   4  1.9e-232    6e-229  763.1   7.7     1   352     1   363     1   385 0.96 -
SOLCI007400600       -            676 EOG09360945          -            536         0 1105.5  33.5   2   4       1.2   3.9e+03   -2.0   0.3   411   443   376   410   359   416 0.58 -
SOLCI007400600       -            676 EOG09360945          -            536         0 1105.5  33.5   3   4   3.3e-44   1.1e-40  141.8   3.6   340   428   427   515   401   524 0.91 -
SOLCI007400600       -            676 EOG09360945          -            536         0 1105.5  33.5   4   4   2.7e-66   8.6e-63  214.7   4.4   425   532   541   654   516   659 0.84 -
SOLCI000161200       -            542 EOG09360945          -            536   4.6e-28  100.1   0.0   1   4   3.5e-10   1.1e-06   29.5   0.0   167   305     2   139     1   142 0.83 -
SOLCI000161200       -            542 EOG09360945          -            536   4.6e-28  100.1   0.0   2   4   1.3e-11   4.1e-08   34.2   0.0   120   227    65   167    60   170 0.90 -
SOLCI000161200       -            542 EOG09360945          -            536   4.6e-28  100.1   0.0   3   4   5.1e-16   1.6e-12   48.7   0.0    98   225   146   267   139   280 0.86 -
SOLCI000161200       -            542 EOG09360945          -            536   4.6e-28  100.1   0.0   4   4       1.7   5.6e+03   -2.5   0.0   440   487   318   368   306   382 0.64 -
SOLCI002653300       -            700 EOG09360945          -            536   5.4e-28   99.9   0.1   1   3    0.0017       5.4    7.4   0.0   111   198    68   159    64   161 0.65 -
SOLCI002653300       -            700 EOG09360945          -            536   5.4e-28   99.9   0.1   2   3   2.4e-21   7.8e-18   66.3   0.0   119   290   135   298   122   313 0.86 -
SOLCI002653300       -            700 EOG09360945          -            536   5.4e-28   99.9   0.1   3   3   2.1e-13   6.6e-10   40.1   0.0   154   304   216   367   213   386 0.82 -
SOLCI007179600       -            634 EOG09360945          -            536   1.7e-26   94.9   0.0   1   3   2.7e-06    0.0088   16.6   0.0   122   198    12    83     4    89 0.85 -
SOLCI007179600       -            634 EOG09360945          -            536   1.7e-26   94.9   0.0   2   3   8.8e-16   2.8e-12   48.0   0.0   100   222    39   156    33   163 0.86 -
SOLCI007179600       -            634 EOG09360945          -            536   1.7e-26   94.9   0.0   3   3     5e-14   1.6e-10   42.2   0.0   121   247   164   286   156   292 0.82 -
SOLCI001943900       -            501 EOG09360945          -            536     7e-24   86.3   0.2   1   4   7.4e-12   2.4e-08   35.0   0.1   176   303    16   145    11   146 0.81 -
SOLCI001943900       -            501 EOG09360945          -            536     7e-24   86.3   0.2   2   4   1.4e-14   4.5e-11   44.0   0.0   102   303    47   252    44   252 0.76 -
SOLCI001943900       -            501 EOG09360945          -            536     7e-24   86.3   0.2   3   4   3.5e-07    0.0011   19.6   0.0   113   198   222   310   204   319 0.79 -
SOLCI001943900       -            501 EOG09360945          -            536     7e-24   86.3   0.2   4   4       1.1   3.5e+03   -1.8   0.0    41    92   346   401   332   425 0.68 -
SOLCI002613700       -            326 EOG09360945          -            536   3.3e-21   77.4   1.2   1   2   1.1e-07   0.00034   21.3   0.0   167   238     9    77     3    98 0.54 -
SOLCI002613700       -            326 EOG09360945          -            536   3.3e-21   77.4   1.2   2   2   7.7e-18   2.5e-14   54.8   0.4   101   287   101   286    71   306 0.82 -
SOLCI005598000       -           1038 EOG09360945          -            536   4.9e-17   63.7   0.1   1   1   2.7e-20   8.7e-17   62.9   0.1    76   303   292   508   285   521 0.82 -
SOLCI004312100       -            669 EOG09360945          -            536   1.2e-16   62.4   0.0   1   2   0.00035       1.1    9.7   0.1   121   181   182   236   170   261 0.67 -
SOLCI004312100       -            669 EOG09360945          -            536   1.2e-16   62.4   0.0   2   2     1e-16   3.3e-13   51.0   0.0   123   311   240   422   232   432 0.77 -
SOLCI003392700       -            493 EOG09360945          -            536   1.4e-16   62.2   0.0   1   2     1e-12   3.3e-09   37.8   0.0   158   303     7   148     3   151 0.87 -
SOLCI003392700       -            493 EOG09360945          -            536   1.4e-16   62.2   0.0   2   2   1.1e-07   0.00034   21.3   0.0   155   238   156   235   149   257 0.74 -
SOLCI007287500       -            628 EOG09360945          -            536   7.9e-13   49.8   0.0   1   2   8.5e-07    0.0027   18.3   0.0    98   218   280   397   271   400 0.77 -
SOLCI007287500       -            628 EOG09360945          -            536   7.9e-13   49.8   0.0   2   2   7.1e-11   2.3e-07   31.8   0.0   103   304   390   607   384   615 0.76 -
SOLCI005539600       -            641 EOG09360945          -            536   1.1e-09   39.4   3.8   1   2   2.4e-08   7.6e-05   23.4   0.0    96   226   290   419   281   446 0.70 -
SOLCI005539600       -            641 EOG09360945          -            536   1.1e-09   39.4   3.8   2   2   7.4e-07    0.0024   18.5   0.0   102   293   401   606   394   626 0.64 -
SOLCI005093600       -            493 EOG09360945          -            536   1.2e-09   39.3   0.0   1   2   3.6e-05      0.12   12.9   0.0   122   200   146   223   141   233 0.77 -
SOLCI005093600       -            493 EOG09360945          -            536   1.2e-09   39.3   0.0   2   2   2.6e-07   0.00084   20.0   0.0   113   294   248   453   242   468 0.54 -
SOLCI005707700       -            845 EOG09360945          -            536   1.3e-06   29.2   0.0   1   2   5.7e-09   1.8e-05   25.5   0.0   142   287    60   206    22   225 0.78 -
SOLCI005707700       -            845 EOG09360945          -            536   1.3e-06   29.2   0.0   2   2      0.22   7.2e+02    0.4   0.0   166   216   243   294   231   368 0.66 -
SOLCI003019000       -            982 EOG09360945          -            536   7.5e-06   26.8   0.0   1   3   9.1e-08   0.00029   21.5   0.0   157   285   129   259   123   279 0.57 -
SOLCI003019000       -            982 EOG09360945          -            536   7.5e-06   26.8   0.0   2   3     0.082   2.6e+02    1.9   0.0   167   226   299   359   290   371 0.68 -
SOLCI003019000       -            982 EOG09360945          -            536   7.5e-06   26.8   0.0   3   3       5.3   1.7e+04   -4.1   0.0   363   377   389   403   379   415 0.59 -
SOLCI003433800       -            996 EOG09360945          -            536   1.3e-05   25.9   0.0   1   1   2.2e-08   7.1e-05   23.6   0.0   102   248   143   293   138   418 0.63 -
SOLCI000958800       -            997 EOG09360945          -            536   5.7e-05   23.9   0.0   1   2   1.1e-07   0.00034   21.3   0.0   157   285   143   272   136   293 0.62 -
SOLCI000958800       -            997 EOG09360945          -            536   5.7e-05   23.9   0.0   2   2       1.1   3.7e+03   -1.9   0.0   167   216   312   362   305   382 0.68 -
SOLCI000007500       -            417 EOG09360945          -            536   0.00027   21.6   0.1   1   3      0.16     5e+02    0.9   0.1   168   246    91   168    66   194 0.50 -
SOLCI000007500       -            417 EOG09360945          -            536   0.00027   21.6   0.1   2   3    0.0011       3.5    8.1   0.0   110   197   188   272   178   280 0.78 -
SOLCI000007500       -            417 EOG09360945          -            536   0.00027   21.6   0.1   3   3   0.00036       1.2    9.6   0.0    94   171   288   367   274   378 0.82 -
SOLCI006874200       -            274 EOG09360945          -            536     0.032   14.8   0.4   1   1   1.4e-05     0.044   14.3   0.4   379   506    28   158    14   172 0.69 -
SOLCI005229000       -            199 EOG09360945          -            536      0.14   12.6   1.0   1   1   5.5e-05      0.18   12.3   1.0   413   454    26    70    13   119 0.68 -
SOLCI002493600       -            345 EOG09360945          -            536      0.27   11.7   0.1   1   2   0.00024      0.78   10.2   0.0   240   304   103   168    90   174 0.77 -
SOLCI002493600       -            345 EOG09360945          -            536      0.27   11.7   0.1   2   2      0.99   3.2e+03   -1.7   0.0    94   142   247   295   238   315 0.84 -
SOLCI005091900       -            345 EOG09360945          -            536      0.44   11.0   0.0   1   2    0.0005       1.6    9.2   0.0   240   304   103   168    87   203 0.78 -
SOLCI005091900       -            345 EOG09360945          -            536      0.44   11.0   0.0   2   2      0.49   1.6e+03   -0.7   0.0    96   144   249   297   238   332 0.72 -
#
# Program:         hmmsearch
# Version:         3.1b2 (February 2015)
# Pipeline mode:   SEARCH
# Query file:      /home/pgsb/tetiana.nosenko/lineages/embryophyta_odb9//hmms/EOG09360945.hmm
# Target file:     /nfs/pgsb/data/S_chilense/Schilense_genome/Solanum_chilense_v3.3_protein.fa
# Option settings: hmmsearch -o ./tmp/temp_Schil_BUSCO_prot_1362887668 --domtblout /home/ibis/tetiana.nosenko/Documents/S_chilense/11_S_chilense_genome/Schilense_genome_sequence/BUSCO_assessment/run_Schil_BUSCO_prot/hmmer_output/EOG09360945.out.1 --cpu 1 /home/pgsb/tetiana.nosenko/lineages/embryophyta_odb9//hmms/EOG09360945.hmm /nfs/pgsb/data/S_chilense/Schilense_genome/Solanum_chilense_v3.3_protein.fa 
# Current dir:     /home/ibis/tetiana.nosenko/Documents/S_chilense/11_S_chilense_genome/Schilense_genome_sequence/BUSCO_assessment
# Date:            Wed Mar  8 09:21:25 2017
# [ok]
```
