## Supplementary material for "The *de novo* reference genome and transcriptome assemblies of the wild tomato species *Solanum chilense*": short_summary_Schil_BUSCO_prot.txt

```
# BUSCO version is: 2.0 
# The lineage dataset is: embryophyta_odb9 (Creation date: 2016-02-13, number of species: 30, number of BUSCOs: 1440)
# To reproduce this run: python /home/pgsb/tetiana.nosenko/miniconda3/bin/busco -i /nfs/pgsb/data/S_chilense/Schilense_genome/Solanum_chilense_v3.3_protein.fa -o Schil_BUSCO_prot -l /home/pgsb/tetiana.nosenko/lineages/embryophyta_odb9/ -m proteins -c 8 -sp arabidopsis -e 1e-05
#
# Summarized benchmarking in BUSCO notation for file /nfs/pgsb/data/S_chilense/Schilense_genome/Solanum_chilense_v3.3_protein.fa
# BUSCO was run in mode: proteins

	C:93.3%[S:91.9%,D:1.4%],F:3.3%,M:3.4%,n:1440

	1344	Complete BUSCOs (C)
	1324	Complete and single-copy BUSCOs (S)
	20	Complete and duplicated BUSCOs (D)
	47	Fragmented BUSCOs (F)
	49	Missing BUSCOs (M)
	1440	Total BUSCO groups searched
```
