## Supplementary material for "The *de novo* reference genome and transcriptome assemblies of the wild tomato species *Solanum chilense*": S_chilense_v3.3_KEGG_description.txt

```
    ko01100 Metabolic pathways (825)

    ko:K00001 E1.1.1.1; alcohol dehydrogenase [EC:1.1.1.1]
    ko:K00008 SORD; L-iditol 2-dehydrogenase [EC:1.1.1.14]
    ko:K00011 E1.1.1.21; aldehyde reductase [EC:1.1.1.21]
    ko:K00012 UGDH; UDPglucose 6-dehydrogenase [EC:1.1.1.22]
    ko:K00013 hisD; histidinol dehydrogenase [EC:1.1.1.23]
    ko:K00016 LDH; L-lactate dehydrogenase [EC:1.1.1.27]
    ko:K00020 mmsB; 3-hydroxyisobutyrate dehydrogenase [EC:1.1.1.31]
    ko:K00021 HMGCR; hydroxymethylglutaryl-CoA reductase (NADPH) [EC:1.1.1.34]
    ko:K00025 MDH1; malate dehydrogenase [EC:1.1.1.37]
    ko:K00026 MDH2; malate dehydrogenase [EC:1.1.1.37]
    ko:K00028 E1.1.1.39; malate dehydrogenase (decarboxylating) [EC:1.1.1.39]
    ko:K00029 E1.1.1.40; malate dehydrogenase (oxaloacetate-decarboxylating)(NADP+) [EC:1.1.1.40]
    ko:K00030 IDH3; isocitrate dehydrogenase (NAD+) [EC:1.1.1.41]
    ko:K00031 IDH1; isocitrate dehydrogenase [EC:1.1.1.42]
    ko:K00033 PGD; 6-phosphogluconate dehydrogenase [EC:1.1.1.44 1.1.1.343]
    ko:K00036 G6PD; glucose-6-phosphate 1-dehydrogenase [EC:1.1.1.49 1.1.1.363]
    ko:K00051 E1.1.1.82; malate dehydrogenase (NADP+) [EC:1.1.1.82]
    ko:K00052 leuB; 3-isopropylmalate dehydrogenase [EC:1.1.1.85]
    ko:K00053 ilvC; ketol-acid reductoisomerase [EC:1.1.1.86]
    ko:K00058 serA; D-3-phosphoglycerate dehydrogenase [EC:1.1.1.95]
    ko:K00059 fabG; 3-oxoacyl-[acyl-carrier protein] reductase [EC:1.1.1.100]
    ko:K00074 paaH; 3-hydroxybutyryl-CoA dehydrogenase [EC:1.1.1.157]
    ko:K00079 CBR1; carbonyl reductase 1 [EC:1.1.1.184 1.1.1.189 1.1.1.197]
    ko:K00083 E1.1.1.195; cinnamyl-alcohol dehydrogenase [EC:1.1.1.195]
    ko:K00088 IMPDH; IMP dehydrogenase [EC:1.1.1.205]
    ko:K00099 dxr; 1-deoxy-D-xylulose-5-phosphate reductoisomerase [EC:1.1.1.267]
    ko:K00106 XDH; xanthine dehydrogenase/oxidase [EC:1.17.1.4 1.17.3.2]
    ko:K00121 frmA; S-(hydroxymethyl)glutathione dehydrogenase / alcohol dehydrogenase [EC:1.1.1.284 1.1.1.1]
    ko:K00122 FDH; formate dehydrogenase [EC:1.2.1.2]
    ko:K00128 ALDH; aldehyde dehydrogenase (NAD+) [EC:1.2.1.3]
    ko:K00130 betB; betaine-aldehyde dehydrogenase [EC:1.2.1.8]
    ko:K00131 gapN; glyceraldehyde-3-phosphate dehydrogenase (NADP+) [EC:1.2.1.9]
    ko:K00133 asd; aspartate-semialdehyde dehydrogenase [EC:1.2.1.11]
    ko:K00134 GAPDH; glyceraldehyde 3-phosphate dehydrogenase [EC:1.2.1.12]
    ko:K00140 mmsA; malonate-semialdehyde dehydrogenase (acetylating) / methylmalonate-semialdehyde dehydrogenase [EC:1.2.1.18 1.2.1.27]
    ko:K00145 argC; N-acetyl-gamma-glutamyl-phosphate reductase [EC:1.2.1.38]
    ko:K00161 PDHA; pyruvate dehydrogenase E1 component alpha subunit [EC:1.2.4.1]
    ko:K00162 PDHB; pyruvate dehydrogenase E1 component beta subunit [EC:1.2.4.1]
    ko:K00164 OGDH; 2-oxoglutarate dehydrogenase E1 component [EC:1.2.4.2]
    ko:K00166 BCKDHA; 2-oxoisovalerate dehydrogenase E1 component alpha subunit [EC:1.2.4.4]
    ko:K00167 BCKDHB; 2-oxoisovalerate dehydrogenase E1 component beta subunit [EC:1.2.4.4]
    ko:K00207 DPYD; dihydropyrimidine dehydrogenase (NADP+) [EC:1.3.1.2]
    ko:K00208 fabI; enoyl-[acyl-carrier protein] reductase I [EC:1.3.1.9 1.3.1.10]
    ko:K00213 DHCR7; 7-dehydrocholesterol reductase [EC:1.3.1.21]
    ko:K00215 dapB; 4-hydroxy-tetrahydrodipicolinate reductase [EC:1.17.1.8]
    ko:K00218 por; protochlorophyllide reductase [EC:1.3.1.33]
    ko:K00222 TM7SF2; Delta14-sterol reductase [EC:1.3.1.70]
    ko:K00225 GLDH; L-galactono-1,4-lactone dehydrogenase [EC:1.3.2.3]
    ko:K00227 SC5DL; Delta7-sterol 5-desaturase [EC:1.14.19.20]
    ko:K00228 CPOX; coproporphyrinogen III oxidase [EC:1.3.3.3]
    ko:K00231 PPOX; protoporphyrinogen/coproporphyrinogen III oxidase [EC:1.3.3.4 1.3.3.15]
    ko:K00232 E1.3.3.6; acyl-CoA oxidase [EC:1.3.3.6]
    ko:K00234 SDHA; succinate dehydrogenase (ubiquinone) flavoprotein subunit [EC:1.3.5.1]
    ko:K00235 SDHB; succinate dehydrogenase (ubiquinone) iron-sulfur subunit [EC:1.3.5.1]
    ko:K00249 ACADM; acyl-CoA dehydrogenase [EC:1.3.8.7]
    ko:K00253 IVD; isovaleryl-CoA dehydrogenase [EC:1.3.8.4]
    ko:K00254 DHODH; dihydroorotate dehydrogenase [EC:1.3.5.2]
    ko:K00261 GLUD1_2; glutamate dehydrogenase (NAD(P)+) [EC:1.4.1.3]
    ko:K00262 E1.4.1.4; glutamate dehydrogenase (NADP+) [EC:1.4.1.4]
    ko:K00264 GLT1; glutamate synthase (NADPH/NADH) [EC:1.4.1.13 1.4.1.14]
    ko:K00276 AOC3; primary-amine oxidase [EC:1.4.3.21]
    ko:K00278 nadB; L-aspartate oxidase [EC:1.4.3.16]
    ko:K00281 GLDC; glycine dehydrogenase [EC:1.4.4.2]
    ko:K00297 metF; methylenetetrahydrofolate reductase (NADPH) [EC:1.5.1.20]
    ko:K00306 PIPOX; sarcosine oxidase / L-pipecolate oxidase [EC:1.5.3.1 1.5.3.7]
    ko:K00365 uaZ; urate oxidase [EC:1.7.3.3]
    ko:K00382 DLD; dihydrolipoamide dehydrogenase [EC:1.8.1.4]
    ko:K00387 SUOX; sulfite oxidase [EC:1.8.3.1]
    ko:K00392 sir; sulfite reductase (ferredoxin) [EC:1.8.7.1]
    ko:K00411 UQCRFS1; ubiquinol-cytochrome c reductase iron-sulfur subunit [EC:1.10.2.2]
    ko:K00412 CYTB; ubiquinol-cytochrome c reductase cytochrome b subunit
    ko:K00413 CYC1; ubiquinol-cytochrome c reductase cytochrome c1 subunit
    ko:K00416 QCR6; ubiquinol-cytochrome c reductase subunit 6
    ko:K00417 QCR7; ubiquinol-cytochrome c reductase subunit 7
    ko:K00419 QCR9; ubiquinol-cytochrome c reductase subunit 9
    ko:K00422 E1.10.3.1; polyphenol oxidase [EC:1.10.3.1]
    ko:K00423 E1.10.3.3; L-ascorbate oxidase [EC:1.10.3.3]
    ko:K00430 E1.11.1.7; peroxidase [EC:1.11.1.7]
    ko:K00451 HGD; homogentisate 1,2-dioxygenase [EC:1.13.11.5]
    ko:K00454 LOX2S; lipoxygenase [EC:1.13.11.12]
    ko:K00457 HPD; 4-hydroxyphenylpyruvate dioxygenase [EC:1.13.11.27]
    ko:K00472 P4HA; prolyl 4-hydroxylase [EC:1.14.11.2]
    ko:K00475 E1.14.11.9; naringenin 3-dioxygenase [EC:1.14.11.9]
    ko:K00487 CYP73A; trans-cinnamate 4-monooxygenase [EC:1.14.13.11]
    ko:K00511 SQLE; squalene monooxygenase [EC:1.14.14.17]
    ko:K00512 CYP17A; steroid 17alpha-monooxygenase / 17alpha-hydroxyprogesterone deacetylase [EC:1.14.14.19 1.14.14.32]
    ko:K00514 ZDS; zeta-carotene desaturase [EC:1.3.5.6]
    ko:K00517 E1.14.-.-
    ko:K00547 mmuM; homocysteine S-methyltransferase [EC:2.1.1.10]
    ko:K00549 metE; 5-methyltetrahydropteroyltriglutamate--homocysteine methyltransferase [EC:2.1.1.14]
    ko:K00550 OPI3; methylene-fatty-acyl-phospholipid synthase [EC:2.1.1.16]
    ko:K00558 DNMT1; DNA (cytosine-5)-methyltransferase 1 [EC:2.1.1.37]
    ko:K00559 E2.1.1.41; sterol 24-C-methyltransferase [EC:2.1.1.41]
    ko:K00588 E2.1.1.104; caffeoyl-CoA O-methyltransferase [EC:2.1.1.104]
    ko:K00591 COQ3; polyprenyldihydroxybenzoate methyltransferase / 3-demethylubiquinol 3-O-methyltransferase [EC:2.1.1.114 2.1.1.64]
    ko:K00600 glyA; glycine hydroxymethyltransferase [EC:2.1.2.1]
    ko:K00601 E2.1.2.2; phosphoribosylglycinamide formyltransferase [EC:2.1.2.2]
    ko:K00602 purH; phosphoribosylaminoimidazolecarboxamide formyltransferase / IMP cyclohydrolase [EC:2.1.2.3 3.5.4.10]
    ko:K00605 gcvT; aminomethyltransferase [EC:2.1.2.10]
    ko:K00606 panB; 3-methyl-2-oxobutanoate hydroxymethyltransferase [EC:2.1.2.11]
    ko:K00609 pyrB; aspartate carbamoyltransferase catalytic subunit [EC:2.1.3.2]
    ko:K00611 OTC; ornithine carbamoyltransferase [EC:2.1.3.3]
    ko:K00615 E2.2.1.1; transketolase [EC:2.2.1.1]
    ko:K00616 E2.2.1.2; transaldolase [EC:2.2.1.2]
    ko:K00620 argJ; glutamate N-acetyltransferase / amino-acid N-acetyltransferase [EC:2.3.1.35 2.3.1.1]
    ko:K00626 E2.3.1.9; acetyl-CoA C-acetyltransferase [EC:2.3.1.9]
    ko:K00627 DLAT; pyruvate dehydrogenase E2 component (dihydrolipoamide acetyltransferase) [EC:2.3.1.12]
    ko:K00630 ATS1; glycerol-3-phosphate O-acyltransferase [EC:2.3.1.15]
    ko:K00640 cysE; serine O-acetyltransferase [EC:2.3.1.30]
    ko:K00645 fabD; [acyl-carrier-protein] S-malonyltransferase [EC:2.3.1.39]
    ko:K00648 fabH; 3-oxoacyl-[acyl-carrier-protein] synthase III [EC:2.3.1.180]
    ko:K00652 bioF; 8-amino-7-oxononanoate synthase [EC:2.3.1.47]
    ko:K00654 SPT; serine palmitoyltransferase [EC:2.3.1.50]
    ko:K00655 plsC; 1-acyl-sn-glycerol-3-phosphate acyltransferase [EC:2.3.1.51]
    ko:K00658 DLST; 2-oxoglutarate dehydrogenase E2 component (dihydrolipoamide succinyltransferase) [EC:2.3.1.61]
    ko:K00660 CHS; chalcone synthase [EC:2.3.1.74]
    ko:K00677 lpxA; UDP-N-acetylglucosamine acyltransferase [EC:2.3.1.129]
    ko:K00688 PYG; glycogen phosphorylase [EC:2.4.1.1]
    ko:K00695 E2.4.1.13; sucrose synthase [EC:2.4.1.13]
    ko:K00696 E2.4.1.14; sucrose-phosphate synthase [EC:2.4.1.14]
    ko:K00699 UGT; glucuronosyltransferase [EC:2.4.1.17]
    ko:K00700 GBE1; 1,4-alpha-glucan branching enzyme [EC:2.4.1.18]
    ko:K00703 glgA; starch synthase [EC:2.4.1.21]
    ko:K00705 malQ; 4-alpha-glucanotransferase [EC:2.4.1.25]
    ko:K00721 DPM1; dolichol-phosphate mannosyltransferase [EC:2.4.1.83]
    ko:K00726 MGAT1; alpha-1,3-mannosyl-glycoprotein beta-1,2-N-acetylglucosaminyltransferase [EC:2.4.1.101]
    ko:K00729 ALG5; dolichyl-phosphate beta-glucosyltransferase [EC:2.4.1.117]
    ko:K00736 MGAT2; alpha-1,6-mannosyl-glycoprotein beta-1,2-N-acetylglucosaminyltransferase [EC:2.4.1.143]
    ko:K00737 MGAT3; beta-1,4-mannosyl-glycoprotein beta-1,4-N-acetylglucosaminyltransferase [EC:2.4.1.144]
    ko:K00748 lpxB; lipid-A-disaccharide synthase [EC:2.4.1.182]
    ko:K00753 E2.4.1.214; glycoprotein 3-alpha-L-fucosyltransferase [EC:2.4.1.214]
    ko:K00759 APRT; adenine phosphoribosyltransferase [EC:2.4.2.7]
    ko:K00760 hprT; hypoxanthine phosphoribosyltransferase [EC:2.4.2.8]
    ko:K00761 upp; uracil phosphoribosyltransferase [EC:2.4.2.9]
    ko:K00763 pncB; nicotinate phosphoribosyltransferase [EC:6.3.4.21]
    ko:K00764 purF; amidophosphoribosyltransferase [EC:2.4.2.14]
    ko:K00765 hisG; ATP phosphoribosyltransferase [EC:2.4.2.17]
    ko:K00766 trpD; anthranilate phosphoribosyltransferase [EC:2.4.2.18]
    ko:K00767 nadC; nicotinate-nucleotide pyrophosphorylase (carboxylating) [EC:2.4.2.19]
    ko:K00770 E2.4.2.24; 1,4-beta-D-xylan synthase [EC:2.4.2.24]
    ko:K00787 FDPS; farnesyl diphosphate synthase [EC:2.5.1.1 2.5.1.10]
    ko:K00789 metK; S-adenosylmethionine synthetase [EC:2.5.1.6]
    ko:K00791 miaA; tRNA dimethylallyltransferase [EC:2.5.1.75]
    ko:K00793 ribE; riboflavin synthase [EC:2.5.1.9]
    ko:K00794 ribH; 6,7-dimethyl-8-ribityllumazine synthase [EC:2.5.1.78]
    ko:K00797 speE; spermidine synthase [EC:2.5.1.16]
    ko:K00800 aroA; 3-phosphoshikimate 1-carboxyvinyltransferase [EC:2.5.1.19]
    ko:K00801 FDFT1; farnesyl-diphosphate farnesyltransferase [EC:2.5.1.21]
    ko:K00811 ASP5; aspartate aminotransferase, chloroplastic [EC:2.6.1.1]
    ko:K00814 GPT; alanine transaminase [EC:2.6.1.2]
    ko:K00815 TAT; tyrosine aminotransferase [EC:2.6.1.5]
    ko:K00817 hisC; histidinol-phosphate aminotransferase [EC:2.6.1.9]
    ko:K00818 E2.6.1.11; acetylornithine aminotransferase [EC:2.6.1.11]
    ko:K00819 rocD; ornithine--oxo-acid transaminase [EC:2.6.1.13]
    ko:K00820 glmS; glucosamine--fructose-6-phosphate aminotransferase (isomerizing) [EC:2.6.1.16]
    ko:K00826 E2.6.1.42; branched-chain amino acid aminotransferase [EC:2.6.1.42]
    ko:K00827 AGXT2; alanine-glyoxylate transaminase / (R)-3-amino-2-methylpropionate-pyruvate transaminase [EC:2.6.1.44 2.6.1.40]
    ko:K00830 AGXT; alanine-glyoxylate transaminase / serine-glyoxylate transaminase / serine-pyruvate transaminase [EC:2.6.1.44 2.6.1.45 2.6.1.51]
    ko:K00831 serC; phosphoserine aminotransferase [EC:2.6.1.52]
    ko:K00844 HK; hexokinase [EC:2.7.1.1]
    ko:K00847 E2.7.1.4; fructokinase [EC:2.7.1.4]
    ko:K00850 pfkA; 6-phosphofructokinase 1 [EC:2.7.1.11]
    ko:K00851 E2.7.1.12; gluconokinase [EC:2.7.1.12]
    ko:K00854 xylB; xylulokinase [EC:2.7.1.17]
    ko:K00855 PRK; phosphoribulokinase [EC:2.7.1.19]
    ko:K00856 E2.7.1.20; adenosine kinase [EC:2.7.1.20]
    ko:K00857 tdk; thymidine kinase [EC:2.7.1.21]
    ko:K00858 ppnK; NAD+ kinase [EC:2.7.1.23]
    ko:K00859 coaE; dephospho-CoA kinase [EC:2.7.1.24]
    ko:K00860 cysC; adenylylsulfate kinase [EC:2.7.1.25]
    ko:K00863 DAK; triose/dihydroxyacetone kinase / FAD-AMP lyase (cyclizing) [EC:2.7.1.28 2.7.1.29 4.6.1.15]
    ko:K00864 glpK; glycerol kinase [EC:2.7.1.30]
    ko:K00868 pdxK; pyridoxine kinase [EC:2.7.1.35]
    ko:K00869 E2.7.1.36; mevalonate kinase [EC:2.7.1.36]
    ko:K00872 thrB1; homoserine kinase [EC:2.7.1.39]
    ko:K00873 PK; pyruvate kinase [EC:2.7.1.40]
    ko:K00876 udk; uridine kinase [EC:2.7.1.48]
    ko:K00878 thiM; hydroxyethylthiazole kinase [EC:2.7.1.50]
    ko:K00888 PI4KA; phosphatidylinositol 4-kinase A [EC:2.7.1.67]
    ko:K00889 PIP5K; 1-phosphatidylinositol-4-phosphate 5-kinase [EC:2.7.1.68]
    ko:K00891 E2.7.1.71; shikimate kinase [EC:2.7.1.71]
    ko:K00894 ETNK; ethanolamine kinase [EC:2.7.1.82]
    ko:K00895 pfp; diphosphate-dependent phosphofructokinase [EC:2.7.1.90]
    ko:K00899 mtnK; 5-methylthioribose kinase [EC:2.7.1.100]
    ko:K00901 dgkA; diacylglycerol kinase (ATP) [EC:2.7.1.107]
    ko:K00902 E2.7.1.108; dolichol kinase [EC:2.7.1.108]
    ko:K00912 lpxK; tetraacyldisaccharide 4'-kinase [EC:2.7.1.130]
    ko:K00913 ITPK1; inositol-1,3,4-trisphosphate 5/6-kinase / inositol-tetrakisphosphate 1-kinase [EC:2.7.1.159 2.7.1.134]
    ko:K00914 PIK3C3; phosphatidylinositol 3-kinase [EC:2.7.1.137]
    ko:K00915 IPMK; inositol-polyphosphate multikinase [EC:2.7.1.140 2.7.1.151]
    ko:K00919 ispE; 4-diphosphocytidyl-2-C-methyl-D-erythritol kinase [EC:2.7.1.148]
    ko:K00927 PGK; phosphoglycerate kinase [EC:2.7.2.3]
    ko:K00928 lysC; aspartate kinase [EC:2.7.2.4]
    ko:K00930 argB; acetylglutamate kinase [EC:2.7.2.8]
    ko:K00938 E2.7.4.2; phosphomevalonate kinase [EC:2.7.4.2]
    ko:K00939 adk; adenylate kinase [EC:2.7.4.3]
    ko:K00940 ndk; nucleoside-diphosphate kinase [EC:2.7.4.6]
    ko:K00942 E2.7.4.8; guanylate kinase [EC:2.7.4.8]
    ko:K00943 tmk; dTMP kinase [EC:2.7.4.9]
    ko:K00948 PRPS; ribose-phosphate pyrophosphokinase [EC:2.7.6.1]
    ko:K00949 thiN; thiamine pyrophosphokinase [EC:2.7.6.2]
    ko:K00963 UGP2; UTP--glucose-1-phosphate uridylyltransferase [EC:2.7.7.9]
    ko:K00965 galT; UDPglucose--hexose-1-phosphate uridylyltransferase [EC:2.7.7.12]
    ko:K00966 GMPP; mannose-1-phosphate guanylyltransferase [EC:2.7.7.13]
    ko:K00967 PCYT2; ethanolamine-phosphate cytidylyltransferase [EC:2.7.7.14]
    ko:K00972 UAP1; UDP-N-acetylglucosamine/UDP-N-acetylgalactosamine diphosphorylase [EC:2.7.7.23 2.7.7.83]
    ko:K00975 glgC; glucose-1-phosphate adenylyltransferase [EC:2.7.7.27]
    ko:K00979 kdsB; 3-deoxy-manno-octulosonate cytidylyltransferase (CMP-KDO synthetase) [EC:2.7.7.38]
    ko:K00981 E2.7.7.41; phosphatidate cytidylyltransferase [EC:2.7.7.41]
    ko:K00991 ispD; 2-C-methyl-D-erythritol 4-phosphate cytidylyltransferase [EC:2.7.7.60]
    ko:K00995 pgsA; CDP-diacylglycerol--glycerol-3-phosphate 3-phosphatidyltransferase [EC:2.7.8.5]
    ko:K00999 CDIPT; CDP-diacylglycerol--inositol 3-phosphatidyltransferase [EC:2.7.8.11]
    ko:K01000 mraY; phospho-N-acetylmuramoyl-pentapeptide-transferase [EC:2.7.8.13]
    ko:K01001 ALG7; UDP-N-acetylglucosamine--dolichyl-phosphate N-acetylglucosaminephosphotransferase [EC:2.7.8.15]
    ko:K01006 ppdK; pyruvate, orthophosphate dikinase [EC:2.7.9.1]
    ko:K01011 TST; thiosulfate/3-mercaptopyruvate sulfurtransferase [EC:2.8.1.1 2.8.1.2]
    ko:K01012 bioB; biotin synthase [EC:2.8.1.6]
    ko:K01047 PLA2G; secretory phospholipase A2 [EC:3.1.1.4]
    ko:K01051 E3.1.1.11; pectinesterase [EC:3.1.1.11]
    ko:K01054 MGLL; acylglycerol lipase [EC:3.1.1.23]
    ko:K01057 PGLS; 6-phosphogluconolactonase [EC:3.1.1.31]
    ko:K01061 E3.1.1.45; carboxymethylenebutenolidase [EC:3.1.1.45]
    ko:K01068 ACOT1_2_4; acyl-coenzyme A thioesterase 1/2/4 [EC:3.1.2.2]
    ko:K01074 PPT; palmitoyl-protein thioesterase [EC:3.1.2.22]
    ko:K01079 serB; phosphoserine phosphatase [EC:3.1.3.3]
    ko:K01081 E3.1.3.5; 5'-nucleotidase [EC:3.1.3.5]
    ko:K01082 cysQ; 3'(2'), 5'-bisphosphate nucleotidase [EC:3.1.3.7]
    ko:K01087 otsB; trehalose 6-phosphate phosphatase [EC:3.1.3.12]
    ko:K01092 E3.1.3.25; myo-inositol-1(or 4)-monophosphatase [EC:3.1.3.25]
    ko:K01094 GEP4; phosphatidylglycerophosphatase GEP4 [EC:3.1.3.27]
    ko:K01100 E3.1.3.37; sedoheptulose-bisphosphatase [EC:3.1.3.37]
    ko:K01106 E3.1.3.56; inositol-1,4,5-trisphosphate 5-phosphatase [EC:3.1.3.56]
    ko:K01113 phoD; alkaline phosphatase D [EC:3.1.3.1]
    ko:K01114 plcC; phospholipase C [EC:3.1.4.3]
    ko:K01115 PLD1_2; phospholipase D1/2 [EC:3.1.4.4]
    ko:K01176 AMY; alpha-amylase [EC:3.2.1.1]
    ko:K01179 E3.2.1.4; endoglucanase [EC:3.2.1.4]
    ko:K01183 E3.2.1.14; chitinase [EC:3.2.1.14]
    ko:K01184 E3.2.1.15; polygalacturonase [EC:3.2.1.15]
    ko:K01187 malZ; alpha-glucosidase [EC:3.2.1.20]
    ko:K01188 E3.2.1.21; beta-glucosidase [EC:3.2.1.21]
    ko:K01190 lacZ; beta-galactosidase [EC:3.2.1.23]
    ko:K01193 INV; beta-fructofuranosidase [EC:3.2.1.26]
    ko:K01194 TREH; alpha,alpha-trehalase [EC:3.2.1.28]
    ko:K01205 NAGLU; alpha-N-acetylglucosaminidase [EC:3.2.1.50]
    ko:K01213 E3.2.1.67; galacturan 1,4-alpha-galacturonidase [EC:3.2.1.67]
    ko:K01214 ISA; isoamylase [EC:3.2.1.68]
    ko:K01228 GCS1; mannosyl-oligosaccharide glucosidase [EC:3.2.1.106]
    ko:K01230 MAN1; mannosyl-oligosaccharide alpha-1,2-mannosidase [EC:3.2.1.113]
    ko:K01231 MAN2; alpha-mannosidase II [EC:3.2.1.114]
    ko:K01244 MTN; 5'-methylthioadenosine nucleosidase [EC:3.2.2.16]
    ko:K01251 E3.3.1.1; adenosylhomocysteinase [EC:3.3.1.1]
    ko:K01254 LTA4H; leukotriene-A4 hydrolase [EC:3.3.2.6]
    ko:K01255 CARP; leucyl aminopeptidase [EC:3.4.11.1]
    ko:K01256 pepN; aminopeptidase N [EC:3.4.11.2]
    ko:K01427 URE; urease [EC:3.5.1.5]
    ko:K01431 UPB1; beta-ureidopropionase [EC:3.5.1.6]
    ko:K01438 argE; acetylornithine deacetylase [EC:3.5.1.16]
    ko:K01464 DPYS; dihydropyrimidinase [EC:3.5.2.2]
    ko:K01465 URA4; dihydroorotase [EC:3.5.2.3]
    ko:K01466 allB; allantoinase [EC:3.5.2.5]
    ko:K01476 E3.5.3.1; arginase [EC:3.5.3.1]
    ko:K01488 add; adenosine deaminase [EC:3.5.4.4]
    ko:K01489 cdd; cytidine deaminase [EC:3.5.4.5]
    ko:K01490 AMPD; AMP deaminase [EC:3.5.4.6]
    ko:K01493 comEB; dCMP deaminase [EC:3.5.4.12]
    ko:K01495 GCH1; GTP cyclohydrolase I [EC:3.5.4.16]
    ko:K01519 ITPA; inosine triphosphate pyrophosphatase [EC:3.6.1.-]
    ko:K01520 dut; dUTP pyrophosphatase [EC:3.6.1.23]
    ko:K01555 FAH; fumarylacetoacetase [EC:3.7.1.2]
    ko:K01557 FAHD1; acylpyruvate hydrolase [EC:3.7.1.5]
    ko:K01568 PDC; pyruvate decarboxylase [EC:4.1.1.1]
    ko:K01578 MLYCD; malonyl-CoA decarboxylase [EC:4.1.1.9]
    ko:K01580 E4.1.1.15; glutamate decarboxylase [EC:4.1.1.15]
    ko:K01581 E4.1.1.17; ornithine decarboxylase [EC:4.1.1.17]
    ko:K01583 E4.1.1.19; arginine decarboxylase [EC:4.1.1.19]
    ko:K01586 lysA; diaminopimelate decarboxylase [EC:4.1.1.20]
    ko:K01590 hdc; histidine decarboxylase [EC:4.1.1.22]
    ko:K01592 E4.1.1.25; tyrosine decarboxylase [EC:4.1.1.25]
    ko:K01595 ppc; phosphoenolpyruvate carboxylase [EC:4.1.1.31]
    ko:K01597 MVD; diphosphomevalonate decarboxylase [EC:4.1.1.33]
    ko:K01598 PPCDC; phosphopantothenoylcysteine decarboxylase [EC:4.1.1.36]
    ko:K01599 hemE; uroporphyrinogen decarboxylase [EC:4.1.1.37]
    ko:K01601 rbcL; ribulose-bisphosphate carboxylase large chain [EC:4.1.1.39]
    ko:K01602 rbcS; ribulose-bisphosphate carboxylase small chain [EC:4.1.1.39]
    ko:K01609 trpC; indole-3-glycerol phosphate synthase [EC:4.1.1.48]
    ko:K01610 E4.1.1.49; phosphoenolpyruvate carboxykinase (ATP) [EC:4.1.1.49]
    ko:K01611 speD; S-adenosylmethionine decarboxylase [EC:4.1.1.50]
    ko:K01613 psd; phosphatidylserine decarboxylase [EC:4.1.1.65]
    ko:K01620 ltaE; threonine aldolase [EC:4.1.2.48]
    ko:K01623 ALDO; fructose-bisphosphate aldolase, class I [EC:4.1.2.13]
    ko:K01626 E2.5.1.54; 3-deoxy-7-phosphoheptulonate synthase [EC:2.5.1.54]
    ko:K01627 kdsA; 2-dehydro-3-deoxyphosphooctonate aldolase (KDO 8-P synthase) [EC:2.5.1.55]
    ko:K01633 folB; dihydroneopterin aldolase / 7,8-dihydroneopterin epimerase [EC:4.1.2.25 5.1.99.8]
    ko:K01634 SGPL1; sphinganine-1-phosphate aldolase [EC:4.1.2.27]
    ko:K01637 E4.1.3.1; isocitrate lyase [EC:4.1.3.1]
    ko:K01638 aceB; malate synthase [EC:2.3.3.9]
    ko:K01640 E4.1.3.4; hydroxymethylglutaryl-CoA lyase [EC:4.1.3.4]
    ko:K01641 E2.3.3.10; hydroxymethylglutaryl-CoA synthase [EC:2.3.3.10]
    ko:K01647 CS; citrate synthase [EC:2.3.3.1]
    ko:K01648 ACLY; ATP citrate (pro-S)-lyase [EC:2.3.3.8]
    ko:K01649 leuA; 2-isopropylmalate synthase [EC:2.3.3.13]
    ko:K01652 E2.2.1.6L; acetolactate synthase I/II/III large subunit [EC:2.2.1.6]
    ko:K01653 E2.2.1.6S; acetolactate synthase I/III small subunit [EC:2.2.1.6]
    ko:K01657 trpE; anthranilate synthase component I [EC:4.1.3.27]
    ko:K01658 trpG; anthranilate synthase component II [EC:4.1.3.27]
    ko:K01661 menB; naphthoate synthase [EC:4.1.3.36]
    ko:K01662 dxs; 1-deoxy-D-xylulose-5-phosphate synthase [EC:2.2.1.7]
    ko:K01663 HIS7; glutamine amidotransferase / cyclase [EC:2.4.2.- 4.1.3.-]
    ko:K01679 E4.2.1.2B; fumarate hydratase, class II [EC:4.2.1.2]
    ko:K01681 ACO; aconitate hydratase [EC:4.2.1.3]
    ko:K01687 ilvD; dihydroxy-acid dehydratase [EC:4.2.1.9]
    ko:K01689 ENO; enolase [EC:4.2.1.11]
    ko:K01693 hisB; imidazoleglycerol-phosphate dehydratase [EC:4.2.1.19]
    ko:K01695 trpA; tryptophan synthase alpha chain [EC:4.2.1.20]
    ko:K01696 trpB; tryptophan synthase beta chain [EC:4.2.1.20]
    ko:K01698 hemB; porphobilinogen synthase [EC:4.2.1.24]
    ko:K01703 leuC; 3-isopropylmalate/(R)-2-methylmalate dehydratase large subunit [EC:4.2.1.33 4.2.1.35]
    ko:K01704 leuD; 3-isopropylmalate/(R)-2-methylmalate dehydratase small subunit [EC:4.2.1.33 4.2.1.35]
    ko:K01711 gmd; GDPmannose 4,6-dehydratase [EC:4.2.1.47]
    ko:K01714 dapA; 4-hydroxy-tetrahydrodipicolinate synthase [EC:4.3.3.7]
    ko:K01719 hemD; uroporphyrinogen-III synthase [EC:4.2.1.75]
    ko:K01723 AOS; hydroperoxide dehydratase [EC:4.2.1.92]
    ko:K01733 thrC; threonine synthase [EC:4.2.3.1]
    ko:K01735 aroB; 3-dehydroquinate synthase [EC:4.2.3.4]
    ko:K01736 aroC; chorismate synthase [EC:4.2.3.5]
    ko:K01738 cysK; cysteine synthase A [EC:2.5.1.47]
    ko:K01739 metB; cystathionine gamma-synthase [EC:2.5.1.48]
    ko:K01749 hemC; hydroxymethylbilane synthase [EC:2.5.1.61]
    ko:K01754 E4.3.1.19; threonine dehydratase [EC:4.3.1.19]
    ko:K01755 argH; argininosuccinate lyase [EC:4.3.2.1]
    ko:K01756 purB; adenylosuccinate lyase [EC:4.3.2.2]
    ko:K01760 metC; cystathionine beta-lyase [EC:4.4.1.8]
    ko:K01762 ACS; 1-aminocyclopropane-1-carboxylate synthase [EC:4.4.1.14]
    ko:K01770 ispF; 2-C-methyl-D-erythritol 2,4-cyclodiphosphate synthase [EC:4.6.1.12]
    ko:K01772 hemH; protoporphyrin/coproporphyrin ferrochelatase [EC:4.99.1.1 4.99.1.9]
    ko:K01778 dapF; diaminopimelate epimerase [EC:5.1.1.7]
    ko:K01783 rpe; ribulose-phosphate 3-epimerase [EC:5.1.3.1]
    ko:K01784 galE; UDP-glucose 4-epimerase [EC:5.1.3.2]
    ko:K01785 galM; aldose 1-epimerase [EC:5.1.3.3]
    ko:K01792 E5.1.3.15; glucose-6-phosphate 1-epimerase [EC:5.1.3.15]
    ko:K01800 maiA; maleylacetoacetate isomerase [EC:5.2.1.2]
    ko:K01803 TPI; triosephosphate isomerase (TIM) [EC:5.3.1.1]
    ko:K01805 xylA; xylose isomerase [EC:5.3.1.5]
    ko:K01807 rpiA; ribose 5-phosphate isomerase A [EC:5.3.1.6]
    ko:K01809 manA; mannose-6-phosphate isomerase [EC:5.3.1.8]
    ko:K01810 GPI; glucose-6-phosphate isomerase [EC:5.3.1.9]
    ko:K01814 hisA; phosphoribosylformimino-5-aminoimidazole carboxamide ribotide isomerase [EC:5.3.1.16]
    ko:K01817 trpF; phosphoribosylanthranilate isomerase [EC:5.3.1.24]
    ko:K01823 idi; isopentenyl-diphosphate Delta-isomerase [EC:5.3.3.2]
    ko:K01824 EBP; cholestenol Delta-isomerase [EC:5.3.3.5]
    ko:K01834 PGAM; 2,3-bisphosphoglycerate-dependent phosphoglycerate mutase [EC:5.4.2.11]
    ko:K01835 pgm; phosphoglucomutase [EC:5.4.2.2]
    ko:K01836 PGM3; phosphoacetylglucosamine mutase [EC:5.4.2.3]
    ko:K01845 hemL; glutamate-1-semialdehyde 2,1-aminomutase [EC:5.4.3.8]
    ko:K01850 E5.4.99.5; chorismate mutase [EC:5.4.99.5]
    ko:K01853 CAS1; cycloartenol synthase [EC:5.4.99.8]
    ko:K01858 INO1; myo-inositol-1-phosphate synthase [EC:5.5.1.4]
    ko:K01859 E5.5.1.6; chalcone isomerase [EC:5.5.1.6]
    ko:K01885 EARS; glutamyl-tRNA synthetase [EC:6.1.1.17]
    ko:K01886 QARS; glutaminyl-tRNA synthetase [EC:6.1.1.18]
    ko:K01895 ACSS; acetyl-CoA synthetase [EC:6.2.1.1]
    ko:K01897 ACSL; long-chain acyl-CoA synthetase [EC:6.2.1.3]
    ko:K01899 LSC1; succinyl-CoA synthetase alpha subunit [EC:6.2.1.4 6.2.1.5]
    ko:K01900 LSC2; succinyl-CoA synthetase beta subunit [EC:6.2.1.4 6.2.1.5]
    ko:K01904 4CL; 4-coumarate--CoA ligase [EC:6.2.1.12]
    ko:K01915 glnA; glutamine synthetase [EC:6.3.1.2]
    ko:K01918 panC; pantoate--beta-alanine ligase [EC:6.3.2.1]
    ko:K01919 gshA; glutamate--cysteine ligase [EC:6.3.2.2]
    ko:K01920 gshB; glutathione synthase [EC:6.3.2.3]
    ko:K01922 PPCS; phosphopantothenate-cysteine ligase [EC:6.3.2.5]
    ko:K01923 purC; phosphoribosylaminoimidazole-succinocarboxamide synthase [EC:6.3.2.6]
    ko:K01930 FPGS; folylpolyglutamate synthase [EC:6.3.2.17]
    ko:K01933 purM; phosphoribosylformylglycinamidine cyclo-ligase [EC:6.3.3.1]
    ko:K01934 MTHFS; 5-formyltetrahydrofolate cyclo-ligase [EC:6.3.3.2]
    ko:K01937 pyrG; CTP synthase [EC:6.3.4.2]
    ko:K01938 fhs; formate--tetrahydrofolate ligase [EC:6.3.4.3]
    ko:K01939 purA; adenylosuccinate synthase [EC:6.3.4.4]
    ko:K01940 argG; argininosuccinate synthase [EC:6.3.4.5]
    ko:K01942 HLCS; biotin--protein ligase [EC:6.3.4.9 6.3.4.10 6.3.4.11 6.3.4.15]
    ko:K01945 purD; phosphoribosylamine--glycine ligase [EC:6.3.4.13]
    ko:K01950 E6.3.5.1; NAD+ synthase (glutamine-hydrolysing) [EC:6.3.5.1]
    ko:K01951 guaA; GMP synthase (glutamine-hydrolysing) [EC:6.3.5.2]
    ko:K01953 asnB; asparagine synthase (glutamine-hydrolysing) [EC:6.3.5.4]
    ko:K01955 carB; carbamoyl-phosphate synthase large subunit [EC:6.3.5.5]
    ko:K01956 carA; carbamoyl-phosphate synthase small subunit [EC:6.3.5.5]
    ko:K01961 accC; acetyl-CoA carboxylase, biotin carboxylase subunit [EC:6.4.1.2 6.3.4.14]
    ko:K01962 accA; acetyl-CoA carboxylase carboxyl transferase subunit alpha [EC:6.4.1.2]
    ko:K01968 E6.4.1.4A; 3-methylcrotonyl-CoA carboxylase alpha subunit [EC:6.4.1.4]
    ko:K01969 E6.4.1.4B; 3-methylcrotonyl-CoA carboxylase beta subunit [EC:6.4.1.4]
    ko:K01988 A4GALT; lactosylceramide 4-alpha-galactosyltransferase [EC:2.4.1.228]
    ko:K02109 ATPF0B; F-type H+-transporting ATPase subunit b
    ko:K02110 ATPF0C; F-type H+-transporting ATPase subunit c
    ko:K02111 ATPF1A; F-type H+-transporting ATPase subunit alpha [EC:3.6.3.14]
    ko:K02113 ATPF1D; F-type H+-transporting ATPase subunit delta
    ko:K02115 ATPF1G; F-type H+-transporting ATPase subunit gamma
    ko:K02128 ATPeF0C; F-type H+-transporting ATPase subunit c
    ko:K02132 ATPeF1A; F-type H+-transporting ATPase subunit alpha
    ko:K02134 ATPeF1D; F-type H+-transporting ATPase subunit delta
    ko:K02135 ATPeF1E; F-type H+-transporting ATPase subunit epsilon
    ko:K02136 ATPeF1G; F-type H+-transporting ATPase subunit gamma
    ko:K02137 ATPeF0O; F-type H+-transporting ATPase subunit O
    ko:K02138 ATPeF0D; F-type H+-transporting ATPase subunit d
    ko:K02140 ATPeFG; F-type H+-transporting ATPase subunit g
    ko:K02144 ATPeV1H; V-type H+-transporting ATPase subunit H
    ko:K02145 ATPeV1A; V-type H+-transporting ATPase subunit A [EC:3.6.3.14]
    ko:K02146 ATPeV0D; V-type H+-transporting ATPase subunit d
    ko:K02147 ATPeV1B; V-type H+-transporting ATPase subunit B
    ko:K02148 ATPeV1C; V-type H+-transporting ATPase subunit C
    ko:K02149 ATPeV1D; V-type H+-transporting ATPase subunit D
    ko:K02150 ATPeV1E; V-type H+-transporting ATPase subunit E
    ko:K02151 ATPeV1F; V-type H+-transporting ATPase subunit F
    ko:K02152 ATPeV1G; V-type H+-transporting ATPase subunit G
    ko:K02153 ATPeV0E; V-type H+-transporting ATPase subunit e
    ko:K02154 ATPeV0A; V-type H+-transporting ATPase subunit a
    ko:K02155 ATPeV0C; V-type H+-transporting ATPase 16kDa proteolipid subunit
    ko:K02160 accB; acetyl-CoA carboxylase biotin carboxyl carrier protein
    ko:K02201 E2.7.7.3B; pantetheine-phosphate adenylyltransferase [EC:2.7.7.3]
    ko:K02257 COX10; protoheme IX farnesyltransferase [EC:2.5.1.-]
    ko:K02258 COX11; cytochrome c oxidase assembly protein subunit 11
    ko:K02259 COX15; cytochrome c oxidase assembly protein subunit 15
    ko:K02260 COX17; cytochrome c oxidase assembly protein subunit 17
    ko:K02261 COX2; cytochrome c oxidase subunit 2
    ko:K02265 COX5B; cytochrome c oxidase subunit 5b
    ko:K02266 COX6A; cytochrome c oxidase subunit 6a
    ko:K02267 COX6B; cytochrome c oxidase subunit 6b
    ko:K02291 crtB; 15-cis-phytoene/all-trans-phytoene synthase [EC:2.5.1.32 2.5.1.99]
    ko:K02293 PDS; 15-cis-phytoene desaturase [EC:1.3.5.5]
    ko:K02320 POLA1; DNA polymerase alpha subunit A [EC:2.7.7.7]
    ko:K02321 POLA2; DNA polymerase alpha subunit B
    ko:K02324 POLE1; DNA polymerase epsilon subunit 1 [EC:2.7.7.7]
    ko:K02325 POLE2; DNA polymerase epsilon subunit 2 [EC:2.7.7.7]
    ko:K02326 POLE3; DNA polymerase epsilon subunit 3 [EC:2.7.7.7]
    ko:K02327 POLD1; DNA polymerase delta subunit 1 [EC:2.7.7.7]
    ko:K02328 POLD2; DNA polymerase delta subunit 2
    ko:K02335 DPO1; DNA polymerase I [EC:2.7.7.7]
    ko:K02350 POLZ1; DNA polymerase zeta [EC:2.7.7.7]
    ko:K02372 fabZ; 3-hydroxyacyl-[acyl-carrier-protein] dehydratase [EC:4.2.1.59]
    ko:K02377 TSTA3; GDP-L-fucose synthase [EC:1.1.1.271]
    ko:K02433 gatA; aspartyl-tRNA(Asn)/glutamyl-tRNA(Gln) amidotransferase subunit A [EC:6.3.5.6 6.3.5.7]
    ko:K02434 gatB; aspartyl-tRNA(Asn)/glutamyl-tRNA(Gln) amidotransferase subunit B [EC:6.3.5.6 6.3.5.7]
    ko:K02435 gatC; aspartyl-tRNA(Asn)/glutamyl-tRNA(Gln) amidotransferase subunit C [EC:6.3.5.6 6.3.5.7]
    ko:K02437 gcvH; glycine cleavage system H protein
    ko:K02492 hemA; glutamyl-tRNA reductase [EC:1.2.1.70]
    ko:K02527 kdtA; 3-deoxy-D-manno-octulosonic-acid transferase [EC:2.4.99.12 2.4.99.13 2.4.99.14 2.4.99.15]
    ko:K02535 lpxC; UDP-3-O-[3-hydroxymyristoyl] N-acetylglucosamine deacetylase [EC:3.5.1.108]
    ko:K02548 menA; 1,4-dihydroxy-2-naphthoate octaprenyltransferase [EC:2.5.1.74 2.5.1.-]
    ko:K02552 menF; menaquinone-specific isochorismate synthase [EC:5.4.4.2]
    ko:K02563 murG; UDP-N-acetylglucosamine--N-acetylmuramyl-(pentapeptide) pyrophosphoryl-undecaprenol N-acetylglucosamine transferase [EC:2.4.1.227]
    ko:K02634 petA; apocytochrome f
    ko:K02636 petC; cytochrome b6-f complex iron-sulfur subunit [EC:1.10.9.1]
    ko:K02640 petG; cytochrome b6-f complex subunit 5
    ko:K02641 petH; ferredoxin--NADP+ reductase [EC:1.18.1.2]
    ko:K02684 PRI1; DNA primase small subunit [EC:2.7.7.-]
    ko:K02685 PRI2; DNA primase large subunit [EC:2.7.7.-]
    ko:K02689 psaA; photosystem I P700 chlorophyll a apoprotein A1
    ko:K02690 psaB; photosystem I P700 chlorophyll a apoprotein A2
    ko:K02692 psaD; photosystem I subunit II
    ko:K02693 psaE; photosystem I subunit IV
    ko:K02694 psaF; photosystem I subunit III
    ko:K02695 psaH; photosystem I subunit VI
    ko:K02696 psaI; photosystem I subunit VIII
    ko:K02697 psaJ; photosystem I subunit IX
    ko:K02698 psaK; photosystem I subunit X
    ko:K02699 psaL; photosystem I subunit XI
    ko:K02701 psaN; photosystem I subunit PsaN
    ko:K02703 psbA; photosystem II P680 reaction center D1 protein [EC:1.10.3.9]
    ko:K02705 psbC; photosystem II CP43 chlorophyll apoprotein
    ko:K02706 psbD; photosystem II P680 reaction center D2 protein [EC:1.10.3.9]
    ko:K02709 psbH; photosystem II PsbH protein
    ko:K02714 psbM; photosystem II PsbM protein
    ko:K02716 psbO; photosystem II oxygen-evolving enhancer protein 1
    ko:K02717 psbP; photosystem II oxygen-evolving enhancer protein 2
    ko:K02721 psbW; photosystem II PsbW protein
    ko:K02723 psbY; photosystem II PsbY protein
    ko:K02999 RPA1; DNA-directed RNA polymerase I subunit RPA1 [EC:2.7.7.6]
    ko:K03000 RPA12; DNA-directed RNA polymerase I subunit RPA12
    ko:K03002 RPA2; DNA-directed RNA polymerase I subunit RPA2 [EC:2.7.7.6]
    ko:K03005 RPA49; DNA-directed RNA polymerase I subunit RPA49
    ko:K03006 RPB1; DNA-directed RNA polymerase II subunit RPB1 [EC:2.7.7.6]
    ko:K03007 RPB10; DNA-directed RNA polymerases I, II, and III subunit RPABC5
    ko:K03008 RPB11; DNA-directed RNA polymerase II subunit RPB11
    ko:K03009 RPB12; DNA-directed RNA polymerases I, II, and III subunit RPABC4
    ko:K03010 RPB2; DNA-directed RNA polymerase II subunit RPB2 [EC:2.7.7.6]
    ko:K03011 RPB3; DNA-directed RNA polymerase II subunit RPB3
    ko:K03012 RPB4; DNA-directed RNA polymerase II subunit RPB4
    ko:K03013 RPB5; DNA-directed RNA polymerases I, II, and III subunit RPABC1
    ko:K03014 RPB6; DNA-directed RNA polymerases I, II, and III subunit RPABC2
    ko:K03015 RPB7; DNA-directed RNA polymerase II subunit RPB7
    ko:K03016 RPB8; DNA-directed RNA polymerases I, II, and III subunit RPABC3
    ko:K03017 RPB9; DNA-directed RNA polymerase II subunit RPB9
    ko:K03018 RPC1; DNA-directed RNA polymerase III subunit RPC1 [EC:2.7.7.6]
    ko:K03019 RPC11; DNA-directed RNA polymerase III subunit RPC11
    ko:K03020 RPC19; DNA-directed RNA polymerases I and III subunit RPAC2
    ko:K03021 RPC2; DNA-directed RNA polymerase III subunit RPC2 [EC:2.7.7.6]
    ko:K03022 RPC8; DNA-directed RNA polymerase III subunit RPC8
    ko:K03023 RPC3; DNA-directed RNA polymerase III subunit RPC3
    ko:K03024 RPC7; DNA-directed RNA polymerase III subunit RPC7
    ko:K03025 RPC6; DNA-directed RNA polymerase III subunit RPC6
    ko:K03026 RPC4; DNA-directed RNA polymerase III subunit RPC4
    ko:K03027 RPC40; DNA-directed RNA polymerases I and III subunit RPAC1
    ko:K03103 MINPP1; multiple inositol-polyphosphate phosphatase / 2,3-bisphosphoglycerate 3-phosphatase [EC:3.1.3.62 3.1.3.80]
    ko:K03146 THI4; thiamine thiazole synthase
    ko:K03147 thiC; phosphomethylpyrimidine synthase [EC:4.1.99.17]
    ko:K03183 ubiE; demethylmenaquinone methyltransferase / 2-methoxy-6-polyprenyl-1,4-benzoquinol methylase [EC:2.1.1.163 2.1.1.201]
    ko:K03403 chlH; magnesium chelatase subunit H [EC:6.6.1.1]
    ko:K03404 chlD; magnesium chelatase subunit D [EC:6.6.1.1]
    ko:K03405 chlI; magnesium chelatase subunit I [EC:6.6.1.1]
    ko:K03426 E3.6.1.22; NAD+ diphosphatase [EC:3.6.1.22]
    ko:K03428 bchM; magnesium-protoporphyrin O-methyltransferase [EC:2.1.1.11]
    ko:K03434 PIGL; N-acetylglucosaminylphosphatidylinositol deacetylase [EC:3.5.1.89]
    ko:K03504 POLD3; DNA polymerase delta subunit 3
    ko:K03505 POLD4; DNA polymerase delta subunit 4
    ko:K03517 nadA; quinolinate synthase [EC:2.5.1.72]
    ko:K03526 gcpE; (E)-4-hydroxy-3-methylbut-2-enyl-diphosphate synthase [EC:1.17.7.1 1.17.7.3]
    ko:K03527 ispH; 4-hydroxy-3-methylbut-2-en-1-yl diphosphate reductase [EC:1.17.7.4]
    ko:K03541 psbR; photosystem II 10kDa protein
    ko:K03542 psbS; photosystem II 22kDa protein
    ko:K03635 MOCS2B; molybdopterin synthase catalytic subunit [EC:2.8.1.12]
    ko:K03637 moaC; cyclic pyranopterin monophosphate synthase [EC:4.6.1.17]
    ko:K03644 lipA; lipoyl synthase [EC:2.8.1.8]
    ko:K03661 ATPeV0B; V-type H+-transporting ATPase 21kDa proteolipid subunit
    ko:K03714 XYLT; glycoprotein 2-beta-D-xylosyltransferase [EC:2.4.2.38]
    ko:K03715 MGD; 1,2-diacylglycerol 3-beta-galactosyltransferase [EC:2.4.1.46]
    ko:K03787 surE; 5'-nucleotidase [EC:3.1.3.5]
    ko:K03801 lipB; lipoyl(octanoyl) transferase [EC:2.3.1.181]
    ko:K03841 FBP; fructose-1,6-bisphosphatase I [EC:3.1.3.11]
    ko:K03842 ALG1; beta-1,4-mannosyltransferase [EC:2.4.1.142]
    ko:K03843 ALG2; alpha-1,3/alpha-1,6-mannosyltransferase [EC:2.4.1.132 2.4.1.257]
    ko:K03844 ALG11; alpha-1,2-mannosyltransferase [EC:2.4.1.131]
    ko:K03845 ALG3; alpha-1,3-mannosyltransferase [EC:2.4.1.258]
    ko:K03846 ALG9; alpha-1,2-mannosyltransferase [EC:2.4.1.259 2.4.1.261]
    ko:K03847 ALG12; alpha-1,6-mannosyltransferase [EC:2.4.1.260]
    ko:K03848 ALG6; alpha-1,3-glucosyltransferase [EC:2.4.1.267]
    ko:K03849 ALG8; alpha-1,3-glucosyltransferase [EC:2.4.1.265]
    ko:K03857 PIGA; phosphatidylinositol glycan, class A [EC:2.4.1.198]
    ko:K03858 PIGH; phosphatidylinositol glycan, class H
    ko:K03859 PIGC; phosphatidylinositol glycan, class C
    ko:K03860 PIGQ; phosphatidylinositol glycan, class Q
    ko:K03861 PIGP; phosphatidylinositol glycan, class P
    ko:K03879 ND2; NADH-ubiquinone oxidoreductase chain 2 [EC:1.6.5.3]
    ko:K03881 ND4; NADH-ubiquinone oxidoreductase chain 4 [EC:1.6.5.3]
    ko:K03934 NDUFS1; NADH dehydrogenase (ubiquinone) Fe-S protein 1 [EC:1.6.5.3 1.6.99.3]
    ko:K03935 NDUFS2; NADH dehydrogenase (ubiquinone) Fe-S protein 2 [EC:1.6.5.3 1.6.99.3]
    ko:K03937 NDUFS4; NADH dehydrogenase (ubiquinone) Fe-S protein 4
    ko:K03938 NDUFS5; NADH dehydrogenase (ubiquinone) Fe-S protein 5
    ko:K03939 NDUFS6; NADH dehydrogenase (ubiquinone) Fe-S protein 6
    ko:K03940 NDUFS7; NADH dehydrogenase (ubiquinone) Fe-S protein 7 [EC:1.6.5.3 1.6.99.3]
    ko:K03941 NDUFS8; NADH dehydrogenase (ubiquinone) Fe-S protein 8 [EC:1.6.5.3 1.6.99.3]
    ko:K03942 NDUFV1; NADH dehydrogenase (ubiquinone) flavoprotein 1 [EC:1.6.5.3 1.6.99.3]
    ko:K03943 NDUFV2; NADH dehydrogenase (ubiquinone) flavoprotein 2 [EC:1.6.5.3 1.6.99.3]
    ko:K03945 NDUFA1; NADH dehydrogenase (ubiquinone) 1 alpha subcomplex subunit 1
    ko:K03946 NDUFA2; NADH dehydrogenase (ubiquinone) 1 alpha subcomplex subunit 2
    ko:K03949 NDUFA5; NADH dehydrogenase (ubiquinone) 1 alpha subcomplex subunit 5
    ko:K03950 NDUFA6; NADH dehydrogenase (ubiquinone) 1 alpha subcomplex subunit 6
    ko:K03952 NDUFA8; NADH dehydrogenase (ubiquinone) 1 alpha subcomplex subunit 8
    ko:K03953 NDUFA9; NADH dehydrogenase (ubiquinone) 1 alpha subcomplex subunit 9
    ko:K03955 NDUFAB1; NADH dehydrogenase (ubiquinone) 1 alpha/beta subcomplex 1
    ko:K03963 NDUFB7; NADH dehydrogenase (ubiquinone) 1 beta subcomplex subunit 7
    ko:K03965 NDUFB9; NADH dehydrogenase (ubiquinone) 1 beta subcomplex subunit 9
    ko:K03966 NDUFB10; NADH dehydrogenase (ubiquinone) 1 beta subcomplex subunit 10
    ko:K04035 E1.14.13.81; magnesium-protoporphyrin IX monomethyl ester (oxidative) cyclase [EC:1.14.13.81]
    ko:K04040 chlG; chlorophyll/bacteriochlorophyll a synthase [EC:2.5.1.62 2.5.1.133]
    ko:K04120 E5.5.1.13; ent-copalyl diphosphate synthase [EC:5.5.1.13]
    ko:K04121 E4.2.3.19; ent-kaurene synthase [EC:4.2.3.19]
    ko:K04122 GA3; ent-kaurene oxidase [EC:1.14.13.78]
    ko:K04123 KAO; ent-kaurenoic acid hydroxylase [EC:1.14.13.79]
    ko:K04487 iscS; cysteine desulfurase [EC:2.8.1.7]
    ko:K04708 E1.1.1.102; 3-dehydrosphinganine reductase [EC:1.1.1.102]
    ko:K04710 CERS; ceramide synthetase [EC:2.3.1.24]
    ko:K04712 DEGS; sphingolipid Delta-4 desaturase [EC:1.14.-.-]
    ko:K04713 SUR2; sphinganine C4-monooxygenase [EC:1.14.18.5]
    ko:K04718 SPHK; sphingosine kinase [EC:2.7.1.91]
    ko:K05275 E1.1.1.65; pyridoxine 4-dehydrogenase [EC:1.1.1.65]
    ko:K05277 E1.14.11.19; leucoanthocyanidin dioxygenase [EC:1.14.11.19]
    ko:K05278 FLS; flavonol synthase [EC:1.14.11.23]
    ko:K05280 E1.14.13.21; flavonoid 3'-monooxygenase [EC:1.14.13.21]
    ko:K05282 E1.14.11.12; gibberellin 20-oxidase [EC:1.14.11.12]
    ko:K05283 PIGW; phosphatidylinositol glycan, class W [EC:2.3.-.-]
    ko:K05284 PIGM; phosphatidylinositol glycan, class M [EC:2.4.1.-]
    ko:K05285 PIGN; phosphatidylinositol glycan, class N [EC:2.7.-.-]
    ko:K05286 PIGB; phosphatidylinositol glycan, class B [EC:2.4.1.-]
    ko:K05287 PIGF; phosphatidylinositol glycan, class F [EC:2.7.-.-]
    ko:K05289 GAA1; glycosylphosphatidylinositol transamidase
    ko:K05290 PIGK; phosphatidylinositol glycan, class K [EC:2.6.-.-]
    ko:K05291 PIGS; phosphatidylinositol glycan, class S
    ko:K05292 PIGT; phosphatidylinositol glycan, class T
    ko:K05293 PIGU; phosphatidylinositol glycan, class U
    ko:K05298 GAPA; glyceraldehyde-3-phosphate dehydrogenase (NADP+) (phosphorylating) [EC:1.2.1.13]
    ko:K05305 FUK; fucokinase [EC:2.7.1.52]
    ko:K05309 PTGES2; microsomal prostaglandin-E synthase 2 [EC:5.3.99.3]
    ko:K05349 bglX; beta-glucosidase [EC:3.2.1.21]
    ko:K05350 bglB; beta-glucosidase [EC:3.2.1.21]
    ko:K05353 PMT; putrescine N-methyltransferase [EC:2.1.1.53]
    ko:K05359 ADT; arogenate/prephenate dehydratase [EC:4.2.1.91 4.2.1.51]
    ko:K05546 GANAB; alpha 1,3-glucosidase [EC:3.2.1.84]
    ko:K05573 ndhB; NAD(P)H-quinone oxidoreductase subunit 2 [EC:1.6.5.3]
    ko:K05575 ndhD; NAD(P)H-quinone oxidoreductase subunit 4 [EC:1.6.5.3]
    ko:K05577 ndhF; NAD(P)H-quinone oxidoreductase subunit 5 [EC:1.6.5.3]
    ko:K05582 ndhK; NAD(P)H-quinone oxidoreductase subunit K [EC:1.6.5.3]
    ko:K05605 HIBCH; 3-hydroxyisobutyryl-CoA hydrolase [EC:3.1.2.4]
    ko:K05607 AUH; methylglutaconyl-CoA hydratase [EC:4.2.1.18]
    ko:K05857 PLCD; phosphatidylinositol phospholipase C, delta [EC:3.1.4.11]
    ko:K05894 OPR; 12-oxophytodienoic acid reductase [EC:1.3.1.42]
    ko:K05917 CYP51; sterol 14-demethylase [EC:1.14.13.70]
    ko:K05928 E2.1.1.95; tocopherol O-methyltransferase [EC:2.1.1.95]
    ko:K05933 E1.14.17.4; aminocyclopropanecarboxylate oxidase [EC:1.14.17.4]
    ko:K06001 trpB; tryptophan synthase beta chain [EC:4.2.1.20]
    ko:K06041 kdsD; arabinose-5-phosphate isomerase [EC:5.3.1.13]
    ko:K06119 SQD2; sulfoquinovosyltransferase [EC:2.4.1.-]
    ko:K06125 COQ2; 4-hydroxybenzoate polyprenyltransferase [EC:2.5.1.39]
    ko:K06126 COQ6; ubiquinone biosynthesis monooxygenase Coq6 [EC:1.14.13.-]
    ko:K06127 COQ5; 2-methoxy-6-polyprenyl-1,4-benzoquinol methylase [EC:2.1.1.201]
    ko:K06210 NMNAT; nicotinamide mononucleotide adenylyltransferase [EC:2.7.7.1 2.7.7.18]
    ko:K06443 lcyB; lycopene beta-cyclase [EC:5.5.1.19]
    ko:K06444 lcyE; lycopene epsilon-cyclase [EC:5.5.1.18]
    ko:K06928 NTPCR; nucleoside-triphosphatase [EC:3.6.1.15]
    ko:K06949 rsgA; ribosome biogenesis GTPase / thiamine phosphate phosphatase [EC:3.6.1.- 3.1.3.100]
    ko:K07151 STT3; dolichyl-diphosphooligosaccharide--protein glycosyltransferase [EC:2.4.99.18]
    ko:K07408 CYP1A1; cytochrome P450 family 1 subfamily A polypeptide 1 [EC:1.14.14.1]
    ko:K07409 CYP1A2; cytochrome P450 family 1 subfamily A polypeptide 2 [EC:1.14.14.1]
    ko:K07418 CYP2J; cytochrome P450 family 2 subfamily J [EC:1.14.14.1]
    ko:K07432 ALG13; beta-1,4-N-acetylglucosaminyltransferase [EC:2.4.1.141]
    ko:K07441 ALG14; beta-1,4-N-acetylglucosaminyltransferase [EC:2.4.1.141]
    ko:K07512 MECR; mitochondrial trans-2-enoyl-CoA reductase [EC:1.3.1.38]
    ko:K07513 ACAA1; acetyl-CoA acyltransferase 1 [EC:2.3.1.16]
    ko:K07541 PIGX; phosphatidylinositol glycan, class X
    ko:K07542 PIGV; phosphatidylinositol glycan, class V [EC:2.4.1.-]
    ko:K07748 E1.1.1.170; sterol-4alpha-carboxylate 3-dehydrogenase (decarboxylating) [EC:1.1.1.170]
    ko:K07964 HPSE; heparanase [EC:3.2.1.166]
    ko:K08081 TR1; tropinone reductase I [EC:1.1.1.206]
    ko:K08099 E3.1.1.14; chlorophyllase [EC:3.1.1.14]
    ko:K08232 E1.6.5.4; monodehydroascorbate reductase (NADH) [EC:1.6.5.4]
    ko:K08246 CPI1; cycloeucalenol cycloisomerase [EC:5.5.1.9]
    ko:K08678 UXS1; UDP-glucuronate decarboxylase [EC:4.1.1.35]
    ko:K08679 E5.1.3.6; UDP-glucuronate 4-epimerase [EC:5.1.3.6]
    ko:K08726 EPHX2; soluble epoxide hydrolase / lipid-phosphate phosphatase [EC:3.3.2.10 3.1.3.76]
    ko:K08730 PTDSS2; phosphatidylserine synthase 2 [EC:2.7.8.29]
    ko:K08738 CYC; cytochrome c
    ko:K08744 CRLS; cardiolipin synthase (CMP-forming) [EC:2.7.8.41]
    ko:K08901 psbQ; photosystem II oxygen-evolving enhancer protein 3
    ko:K08902 psb27; photosystem II Psb27 protein
    ko:K08903 psb28; photosystem II 13kDa protein
    ko:K08905 psaG; photosystem I subunit V
    ko:K08912 LHCB1; light-harvesting complex II chlorophyll a/b binding protein 1
    ko:K08913 LHCB2; light-harvesting complex II chlorophyll a/b binding protein 2
    ko:K08914 LHCB3; light-harvesting complex II chlorophyll a/b binding protein 3
    ko:K08915 LHCB4; light-harvesting complex II chlorophyll a/b binding protein 4
    ko:K08916 LHCB5; light-harvesting complex II chlorophyll a/b binding protein 5
    ko:K08917 LHCB6; light-harvesting complex II chlorophyll a/b binding protein 6
    ko:K08963 mtnA; methylthioribose-1-phosphate isomerase [EC:5.3.1.23]
    ko:K08967 mtnD; 1,2-dihydroxy-3-keto-5-methylthiopentene dioxygenase [EC:1.13.11.53 1.13.11.54]
    ko:K09458 fabF; 3-oxoacyl-[acyl-carrier-protein] synthase II [EC:2.3.1.179]
    ko:K09480 DGD; digalactosyldiacylglycerol synthase [EC:2.4.1.241]
    ko:K09587 CYP90B1; steroid 22-alpha-hydroxylase [EC:1.14.13.-]
    ko:K09590 CYP85A1; brassinosteroid-6-oxidase 1 [EC:1.14.-.-]
    ko:K09591 DET2; steroid 5-alpha-reductase [EC:1.3.1.22]
    ko:K09658 DPM2; dolichyl-phosphate mannosyltransferase polypeptide 2, regulatory subunit
    ko:K09659 DPM3; dolichyl-phosphate mannosyltransferase polypeptide 3
    ko:K09680 coaW; type II pantothenate kinase [EC:2.7.1.33]
    ko:K09699 DBT; 2-oxoisovalerate dehydrogenase E2 component (dihydrolipoyl transacylase) [EC:2.3.1.168]
    ko:K09753 CCR; cinnamoyl-CoA reductase [EC:1.2.1.44]
    ko:K09754 CYP98A; coumaroylquinate(coumaroylshikimate) 3'-monooxygenase [EC:1.14.13.36]
    ko:K09755 CYP84A; ferulate-5-hydroxylase [EC:1.14.-.-]
    ko:K09828 DHCR24; Delta24-sterol reductase [EC:1.3.1.72 1.3.1.-]
    ko:K09832 CYP710A; sterol 22-desaturase [EC:1.14.19.41]
    ko:K09833 HPT; homogentisate phytyltransferase / homogentisate geranylgeranyltransferase [EC:2.5.1.115 2.5.1.116]
    ko:K09834 VTE1; tocopherol cyclase [EC:5.5.1.24]
    ko:K09835 crtISO; prolycopene isomerase [EC:5.2.1.13]
    ko:K09837 LUT1; carotene epsilon-monooxygenase [EC:1.14.99.45]
    ko:K09838 ZEP; zeaxanthin epoxidase [EC:1.14.15.21]
    ko:K09839 VDE; violaxanthin de-epoxidase [EC:1.23.5.1]
    ko:K09840 NCED; 9-cis-epoxycarotenoid dioxygenase [EC:1.13.11.51]
    ko:K09841 ABA2; xanthoxin dehydrogenase [EC:1.1.1.288]
    ko:K09842 AAO3; abscisic-aldehyde oxidase [EC:1.2.3.14]
    ko:K09903 pyrH; uridylate kinase [EC:2.7.4.22]
    ko:K10046 GME; GDP-D-mannose 3', 5'-epimerase [EC:5.1.3.18 5.1.3.-]
    ko:K10047 VTC4; inositol-phosphate phosphatase / L-galactose 1-phosphate phosphatase [EC:3.1.3.25 3.1.3.93]
    ko:K10206 E2.6.1.83; LL-diaminopimelate aminotransferase [EC:2.6.1.83]
    ko:K10251 HSD17B12; 17beta-estradiol 17-dehydrogenase / very-long-chain 3-oxoacyl-CoA reductase [EC:1.1.1.62 1.1.1.330]
    ko:K10525 AOC; allene oxide cyclase [EC:5.3.99.6]
    ko:K10526 OPCL1; OPC-8:0 CoA ligase 1 [EC:6.2.1.-]
    ko:K10527 MFP2; enoyl-CoA hydratase/3-hydroxyacyl-CoA dehydrogenase [EC:4.2.1.17 1.1.1.35 1.1.1.211]
    ko:K10532 HGSNAT; heparan-alpha-glucosaminide N-acetyltransferase [EC:2.3.1.78]
    ko:K10536 aguA; agmatine deiminase [EC:3.5.3.12]
    ko:K10572 IPPK; inositol-pentakisphosphate 2-kinase [EC:2.7.1.158]
    ko:K10712 ADO; cysteamine dioxygenase [EC:1.13.11.19]
    ko:K10717 CYP735A; cytokinin trans-hydroxylase
    ko:K10760 IPT; adenylate dimethylallyltransferase (cytokinin synthase) [EC:2.5.1.27 2.5.1.112]
    ko:K10775 PAL; phenylalanine ammonia-lyase [EC:4.3.1.24]
    ko:K10781 FATB; fatty acyl-ACP thioesterase B [EC:3.1.2.14 3.1.2.21]
    ko:K10807 RRM1; ribonucleoside-diphosphate reductase subunit M1 [EC:1.17.4.1]
    ko:K10808 RRM2; ribonucleoside-diphosphate reductase subunit M2 [EC:1.17.4.1]
    ko:K10960 chlP; geranylgeranyl diphosphate/geranylgeranyl-bacteriochlorophyllide a reductase [EC:1.3.1.83 1.3.1.111]
    ko:K11147 DHRS4; dehydrogenase/reductase SDR family member 4 [EC:1.1.-.-]
    ko:K11153 RDH12; retinol dehydrogenase 12 [EC:1.1.1.300]
    ko:K11155 DGAT1; diacylglycerol O-acyltransferase 1 [EC:2.3.1.20 2.3.1.75 2.3.1.76]
    ko:K11188 PRDX6; peroxiredoxin 6, 1-Cys peroxiredoxin [EC:1.11.1.7 1.11.1.15 3.1.1.-]
    ko:K11262 ACACA; acetyl-CoA carboxylase / biotin carboxylase 1 [EC:6.4.1.2 6.3.4.14]
    ko:K11352 NDUFA12; NADH dehydrogenase (ubiquinone) 1 alpha subcomplex subunit 12
    ko:K11353 NDUFA13; NADH dehydrogenase (ubiquinone) 1 alpha subcomplex subunit 13
    ko:K11517 HAO; (S)-2-hydroxy-acid oxidase [EC:1.1.3.15]
    ko:K11717 sufS; cysteine desulfurase / selenocysteine lyase [EC:2.8.1.7 4.4.1.16]
    ko:K11752 ribD; diaminohydroxyphosphoribosylaminopyrimidine deaminase / 5-amino-6-(5-phosphoribosylamino)uracil reductase [EC:3.5.4.26 1.1.1.193]
    ko:K11755 hisIE; phosphoribosyl-ATP pyrophosphohydrolase / phosphoribosyl-AMP cyclohydrolase [EC:3.6.1.31 3.5.4.19]
    ko:K11808 ADE2; phosphoribosylaminoimidazole carboxylase [EC:4.1.1.21]
    ko:K11816 YUCCA; indole-3-pyruvate monooxygenase [EC:1.14.13.168]
    ko:K12235 SRR; serine racemase [EC:5.1.1.18]
    ko:K12251 aguB; N-carbamoylputrescine amidase [EC:3.5.1.53]
    ko:K12309 GLB1; beta-galactosidase [EC:3.2.1.23]
    ko:K12349 ASAH2; neutral ceramidase [EC:3.5.1.23]
    ko:K12373 HEXA_B; hexosaminidase [EC:3.2.1.52]
    ko:K12446 E2.7.1.46; L-arabinokinase [EC:2.7.1.46]
    ko:K12447 USP; UDP-sugar pyrophosphorylase [EC:2.7.7.64]
    ko:K12448 UXE; UDP-arabinose 4-epimerase [EC:5.1.3.5]
    ko:K12449 AXS; UDP-apiose/xylose synthase
    ko:K12502 VTE3; MPBQ/MSBQ methyltransferase [EC:2.1.1.295]
    ko:K12524 thrA; bifunctional aspartokinase / homoserine dehydrogenase 1 [EC:2.7.2.4 1.1.1.3]
    ko:K12637 CYP90C1; 3-epi-6-deoxocathasterone 23-monooxygenase [EC:1.14.13.112]
    ko:K12638 CYP90D1; 3-epi-6-deoxocathasterone 23-monooxygenase [EC:1.14.13.112]
    ko:K12639 CYP724B1; cytochrome P450 family 724 subfamily B polypeptide 1 [EC:1.14.13.-]
    ko:K12666 OST1; oligosaccharyltransferase complex subunit alpha (ribophorin I)
    ko:K12667 SWP1; oligosaccharyltransferase complex subunit delta (ribophorin II)
    ko:K12668 OST2; oligosaccharyltransferase complex subunit epsilon
    ko:K12669 OST3; oligosaccharyltransferase complex subunit gamma
    ko:K12670 WBP1; oligosaccharyltransferase complex subunit beta
    ko:K13034 ATCYSC1; L-3-cyanoalanine synthase/ cysteine synthase [EC:2.5.1.47 4.4.1.9]
    ko:K13035 NIT4; beta-cyano-L-alanine hydratase/nitrilase [EC:3.5.5.4 4.2.1.65]
    ko:K13065 E2.3.1.133; shikimate O-hydroxycinnamoyltransferase [EC:2.3.1.133]
    ko:K13066 E2.1.1.68; caffeic acid 3-O-methyltransferase [EC:2.1.1.68]
    ko:K13082 DFR; bifunctional dihydroflavonol 4-reductase/flavanone 4-reductase [EC:1.1.1.219 1.1.1.234]
    ko:K13248 PHOSPHO2; pyridoxal phosphate phosphatase PHOSPHO2 [EC:3.1.3.74]
    ko:K13366 MPAO; polyamine oxidase [EC:1.5.3.14 1.5.3.16 1.5.3.-]
    ko:K13384 E2.1.1.140; (S)-coclaurine N-methyltransferase [EC:2.1.1.140]
    ko:K13421 UMPS; uridine monophosphate synthetase [EC:2.4.2.10 4.1.1.23]
    ko:K13427 NOA1; nitric-oxide synthase, plant [EC:1.14.13.39]
    ko:K13484 TTHL; 5-hydroxyisourate hydrolase / 2-oxo-4-hydroxy-4-carboxy-5-ureidoimidazoline decarboxylase [EC:3.5.2.17 4.1.1.97]
    ko:K13506 GPAT3_4; glycerol-3-phosphate O-acyltransferase 3/4 [EC:2.3.1.15]
    ko:K13508 GPAT; glycerol-3-phosphate acyltransferase [EC:2.3.1.15 2.3.1.198]
    ko:K13510 LPCAT1_2; lysophosphatidylcholine acyltransferase / lyso-PAF acetyltransferase [EC:2.3.1.23 2.3.1.67]
    ko:K13513 LCLAT1; lysocardiolipin and lysophospholipid acyltransferase [EC:2.3.1.- 2.3.1.51]
    ko:K13519 LPT1; lysophospholipid acyltransferase [EC:2.3.1.51 2.3.1.23 2.3.1.-]
    ko:K13523 AGPAT3_4; lysophosphatidic acid acyltransferase / lysophosphatidylinositol acyltransferase [EC:2.3.1.51 2.3.1.-]
    ko:K13600 CAO; chlorophyllide a oxygenase [EC:1.14.13.122]
    ko:K13606 NOL; chlorophyll(ide) b reductase [EC:1.1.1.294]
    ko:K13679 WAXY; granule-bound starch synthase [EC:2.4.1.242]
    ko:K13789 GGPS; geranylgeranyl diphosphate synthase, type II [EC:2.5.1.1 2.5.1.10 2.5.1.29]
    ko:K13800 CMPK1; UMP-CMP kinase [EC:2.7.4.- 2.7.4.14]
    ko:K13811 PAPSS; 3'-phosphoadenosine 5'-phosphosulfate synthase [EC:2.7.7.4 2.7.1.25]
    ko:K13832 aroDE; 3-dehydroquinate dehydratase / shikimate dehydrogenase [EC:4.2.1.10 1.1.1.25]
    ko:K13941 folKP; 2-amino-4-hydroxy-6-hydroxymethyldihydropteridine diphosphokinase / dihydropteroate synthase [EC:2.7.6.3 2.5.1.15]
    ko:K13998 DHFR-TS; dihydrofolate reductase / thymidylate synthase [EC:1.5.1.3 2.1.1.45]
    ko:K14066 GPS; geranyl diphosphate synthase [EC:2.5.1.1]
    ko:K14085 ALDH7A1; aldehyde dehydrogenase family 7 member A1 [EC:1.2.1.31 1.2.1.8 1.2.1.3]
    ko:K14153 thiDE; hydroxymethylpyrimidine kinase / phosphomethylpyrimidine kinase / thiamine-phosphate diphosphorylase [EC:2.7.1.49 2.7.4.7 2.5.1.3]
    ko:K14156 CHK; choline/ethanolamine kinase [EC:2.7.1.32 2.7.1.82]
    ko:K14157 AASS; alpha-aminoadipic semialdehyde synthase [EC:1.5.1.8 1.5.1.9]
    ko:K14190 VTC2_5; GDP-L-galactose phosphorylase [EC:2.7.7.69]
    ko:K14272 GGAT; glutamate--glyoxylate aminotransferase [EC:2.6.1.4 2.6.1.2 2.6.1.44]
    ko:K14379 ACP5; tartrate-resistant acid phosphatase type 5 [EC:3.1.3.2]
    ko:K14412 FUT13; alpha-1,4-fucosyltransferase [EC:2.4.1.65]
    ko:K14413 GALT1; beta-1,3-galactosyltransferase [EC:2.4.1.-]
    ko:K14423 SMO1; 4,4-dimethyl-9beta,19-cyclopropylsterol-4alpha-methyl oxidase [EC:1.14.13.72]
    ko:K14424 SMO2; 4-alpha-methyl-delta7-sterol-4alpha-methyl oxidase [EC:1.14.13.72]
    ko:K14454 GOT1; aspartate aminotransferase, cytoplasmic [EC:2.6.1.1]
    ko:K14455 GOT2; aspartate aminotransferase, mitochondrial [EC:2.6.1.1]
    ko:K14594 NSY; neoxanthin synthase [EC:5.3.99.9]
    ko:K14652 ribBA; 3,4-dihydroxy 2-butanone 4-phosphate synthase / GTP cyclohydrolase II [EC:4.1.99.12 3.5.4.25]
    ko:K14674 TGL4; TAG lipase / steryl ester hydrolase / phospholipase A2 / LPA acyltransferase [EC:3.1.1.3 3.1.1.13 3.1.1.4 2.3.1.51]
    ko:K14677 ACY1; aminoacylase [EC:3.5.1.14]
    ko:K14682 argAB; amino-acid N-acetyltransferase [EC:2.3.1.1]
    ko:K14759 PHYLLO; isochorismate synthase / 2-succinyl-5-enolpyruvyl-6-hydroxy-3-cyclohexene-1-carboxylate synthase / 2-succinyl-6-hydroxy-2,4-cyclohexadiene-1-carboxylate synthase / O-succinylbenzoate synthase [EC:5.4.4.2 2.2.1.9 4.2.99.20 4.2.1.113]
    ko:K14760 AAE14; acyl-activating enzyme 14 [EC:6.2.1.26]
    ko:K15227 TYRAAT; arogenate dehydrogenase (NADP+), plant [EC:1.3.1.78]
    ko:K15376 GPHN; gephyrin [EC:2.10.1.1 2.7.7.75]
    ko:K15398 CYP86A4S; fatty acid omega-hydroxylase [EC:1.14.-.-]
    ko:K15422 SAL; 3'(2'), 5'-bisphosphate nucleotidase / inositol polyphosphate 1-phosphatase [EC:3.1.3.7 3.1.3.57]
    ko:K15633 gpmI; 2,3-bisphosphoglycerate-independent phosphoglycerate mutase [EC:5.4.2.12]
    ko:K15634 gpmB; probable phosphoglycerate mutase [EC:5.4.2.12]
    ko:K15728 LPIN; phosphatidate phosphatase LPIN [EC:3.1.3.4]
    ko:K15744 Z-ISO; zeta-carotene isomerase [EC:5.2.1.12]
    ko:K15746 crtZ; beta-carotene 3-hydroxylase [EC:1.14.13.129]
    ko:K15747 LUT5; beta-ring hydroxylase [EC:1.14.-.-]
    ko:K15803 GERD; (-)-germacrene D synthase [EC:4.2.3.22 4.2.3.75]
    ko:K15849 PAT; bifunctional aspartate aminotransferase and glutamate/aspartate-prephenate aminotransferase [EC:2.6.1.1 2.6.1.78 2.6.1.79]
    ko:K15893 HPR1; hydroxypyruvate reductase 1
    ko:K15918 GLYK; D-glycerate 3-kinase [EC:2.7.1.31]
    ko:K15919 HPR2; hydroxypyruvate reductase 2
    ko:K15920 XYL4; beta-D-xylosidase 4 [EC:3.2.1.37]
    ko:K16054 DEP1; methylthioribulose 1-phosphate dehydratase / enolase-phosphatase E1 [EC:4.2.1.109 3.1.3.77]
    ko:K16055 TPS; trehalose 6-phosphate synthase/phosphatase [EC:2.4.1.15 3.1.3.12]
    ko:K16190 GLCAK; glucuronokinase [EC:2.7.1.43]
    ko:K16818 DAD1; phospholipase A1 [EC:3.1.1.32]
    ko:K16860 PLD3_4; phospholipase D3/4 [EC:3.1.4.4]
    ko:K16871 POP2; 4-aminobutyrate---pyruvate transaminase [EC:2.6.1.96]
    ko:K16903 TAA1; L-tryptophan---pyruvate aminotransferase [EC:2.6.1.99]
    ko:K16904 DCTPP1; dCTP diphosphatase [EC:3.6.1.12]
    ko:K17108 GBA2; non-lysosomal glucosylceramidase [EC:3.2.1.45]
    ko:K17398 DNMT3A; DNA (cytosine-5)-methyltransferase 3A [EC:2.1.1.37]
    ko:K17497 PMM; phosphomannomutase [EC:5.4.2.8]
    ko:K17744 GalDH; L-galactose dehydrogenase [EC:1.1.1.316]
    ko:K17761 SSADH; succinate-semialdehyde dehydrogenase, mitochondrial [EC:1.2.1.24]
    ko:K18010 HCAR; 7-hydroxymethyl chlorophyll a reductase [EC:1.17.7.2]
    ko:K18081 MTMR1_2; myotubularin-related protein 1/2 [EC:3.1.3.64 3.1.3.95]
    ko:K18121 GLYR; glyoxylate/succinic semialdehyde reductase [EC:1.1.1.79 1.1.1.-]
    ko:K18151 UAH; ureidoglycolate amidohydrolase [EC:3.5.1.116]
    ko:K18368 CSE; caffeoylshikimate esterase [EC:3.1.1.-]
    ko:K18447 NUDX14; ADP-sugar diphosphatase [EC:3.6.1.21]
    ko:K18453 NUDT23; ADP-ribose/FAD diphosphatase [EC:3.6.1.13 3.6.1.18]
    ko:K18532 AK6; adenylate kinase [EC:2.7.4.3]
    ko:K18592 GGT1_5; gamma-glutamyltranspeptidase / glutathione hydrolase / leukotriene-C4 hydrolase [EC:2.3.2.2 3.4.19.13 3.4.19.14]
    ko:K18649 IMPL2; inositol-phosphate phosphatase / L-galactose 1-phosphate phosphatase / histidinol-phosphatase [EC:3.1.3.25 3.1.3.93 3.1.3.15]
    ko:K18857 ADH1; alcohol dehydrogenase class-P [EC:1.1.1.1]
    ko:K19073 DVR; divinyl chlorophyllide a 8-vinyl-reductase [EC:1.3.1.75]
    ko:K19269 PGP; phosphoglycolate phosphatase [EC:3.1.3.18 3.1.3.48]
    ko:K19517 MIK; 1D-myo-inositol 3-kinase [EC:2.7.1.64]
    ko:K19562 BIO3-BIO1; bifunctional dethiobiotin synthetase / adenosylmethionine---8-amino-7-oxononanoate aminotransferase [EC:6.3.3.3 2.6.1.62]
    ko:K19801 PI4KB; phosphatidylinositol 4-kinase B [EC:2.7.1.67]
    ko:K20457 DHFS; dihydrofolate synthase [EC:6.3.2.12]
    ko:K20547 CHIB; basic endochitinase B [EC:3.2.1.14]
    ko:K20623 CYP92A6; typhasterol/6-deoxotyphasterol 2alpha-hydroxylase
    ko:K20772 ACS1_2_6; 1-aminocyclopropane-1-carboxylate synthase 1/2/6 [EC:4.4.1.14]
    ko:K20860 FHY1; FMN hydrolase / 5-amino-6-(5-phospho-D-ribitylamino)uracil phosphatase [EC:3.1.3.102 3.1.3.104]
    ko:K20884 FHY; riboflavin kinase / FMN hydrolase [EC:2.7.1.26 3.1.3.102]
    ko:K20896 TENA_E; formylaminopyrimidine deformylase / aminopyrimidine aminohydrolase [EC:3.5.1.- 3.5.99.-]

    ko01110 Biosynthesis of secondary metabolites (400)

    ko:K00001 E1.1.1.1; alcohol dehydrogenase [EC:1.1.1.1]
    ko:K00006 GPD1; glycerol-3-phosphate dehydrogenase (NAD+) [EC:1.1.1.8]
    ko:K00013 hisD; histidinol dehydrogenase [EC:1.1.1.23]
    ko:K00016 LDH; L-lactate dehydrogenase [EC:1.1.1.27]
    ko:K00021 HMGCR; hydroxymethylglutaryl-CoA reductase (NADPH) [EC:1.1.1.34]
    ko:K00025 MDH1; malate dehydrogenase [EC:1.1.1.37]
    ko:K00026 MDH2; malate dehydrogenase [EC:1.1.1.37]
    ko:K00030 IDH3; isocitrate dehydrogenase (NAD+) [EC:1.1.1.41]
    ko:K00031 IDH1; isocitrate dehydrogenase [EC:1.1.1.42]
    ko:K00033 PGD; 6-phosphogluconate dehydrogenase [EC:1.1.1.44 1.1.1.343]
    ko:K00036 G6PD; glucose-6-phosphate 1-dehydrogenase [EC:1.1.1.49 1.1.1.363]
    ko:K00052 leuB; 3-isopropylmalate dehydrogenase [EC:1.1.1.85]
    ko:K00053 ilvC; ketol-acid reductoisomerase [EC:1.1.1.86]
    ko:K00083 E1.1.1.195; cinnamyl-alcohol dehydrogenase [EC:1.1.1.195]
    ko:K00088 IMPDH; IMP dehydrogenase [EC:1.1.1.205]
    ko:K00099 dxr; 1-deoxy-D-xylulose-5-phosphate reductoisomerase [EC:1.1.1.267]
    ko:K00106 XDH; xanthine dehydrogenase/oxidase [EC:1.17.1.4 1.17.3.2]
    ko:K00111 glpA; glycerol-3-phosphate dehydrogenase [EC:1.1.5.3]
    ko:K00121 frmA; S-(hydroxymethyl)glutathione dehydrogenase / alcohol dehydrogenase [EC:1.1.1.284 1.1.1.1]
    ko:K00128 ALDH; aldehyde dehydrogenase (NAD+) [EC:1.2.1.3]
    ko:K00133 asd; aspartate-semialdehyde dehydrogenase [EC:1.2.1.11]
    ko:K00134 GAPDH; glyceraldehyde 3-phosphate dehydrogenase [EC:1.2.1.12]
    ko:K00145 argC; N-acetyl-gamma-glutamyl-phosphate reductase [EC:1.2.1.38]
    ko:K00161 PDHA; pyruvate dehydrogenase E1 component alpha subunit [EC:1.2.4.1]
    ko:K00162 PDHB; pyruvate dehydrogenase E1 component beta subunit [EC:1.2.4.1]
    ko:K00164 OGDH; 2-oxoglutarate dehydrogenase E1 component [EC:1.2.4.2]
    ko:K00166 BCKDHA; 2-oxoisovalerate dehydrogenase E1 component alpha subunit [EC:1.2.4.4]
    ko:K00167 BCKDHB; 2-oxoisovalerate dehydrogenase E1 component beta subunit [EC:1.2.4.4]
    ko:K00213 DHCR7; 7-dehydrocholesterol reductase [EC:1.3.1.21]
    ko:K00215 dapB; 4-hydroxy-tetrahydrodipicolinate reductase [EC:1.17.1.8]
    ko:K00218 por; protochlorophyllide reductase [EC:1.3.1.33]
    ko:K00222 TM7SF2; Delta14-sterol reductase [EC:1.3.1.70]
    ko:K00225 GLDH; L-galactono-1,4-lactone dehydrogenase [EC:1.3.2.3]
    ko:K00227 SC5DL; Delta7-sterol 5-desaturase [EC:1.14.19.20]
    ko:K00228 CPOX; coproporphyrinogen III oxidase [EC:1.3.3.3]
    ko:K00231 PPOX; protoporphyrinogen/coproporphyrinogen III oxidase [EC:1.3.3.4 1.3.3.15]
    ko:K00232 E1.3.3.6; acyl-CoA oxidase [EC:1.3.3.6]
    ko:K00234 SDHA; succinate dehydrogenase (ubiquinone) flavoprotein subunit [EC:1.3.5.1]
    ko:K00235 SDHB; succinate dehydrogenase (ubiquinone) iron-sulfur subunit [EC:1.3.5.1]
    ko:K00249 ACADM; acyl-CoA dehydrogenase [EC:1.3.8.7]
    ko:K00264 GLT1; glutamate synthase (NADPH/NADH) [EC:1.4.1.13 1.4.1.14]
    ko:K00276 AOC3; primary-amine oxidase [EC:1.4.3.21]
    ko:K00281 GLDC; glycine dehydrogenase [EC:1.4.4.2]
    ko:K00382 DLD; dihydrolipoamide dehydrogenase [EC:1.8.1.4]
    ko:K00422 E1.10.3.1; polyphenol oxidase [EC:1.10.3.1]
    ko:K00430 E1.11.1.7; peroxidase [EC:1.11.1.7]
    ko:K00454 LOX2S; lipoxygenase [EC:1.13.11.12]
    ko:K00475 E1.14.11.9; naringenin 3-dioxygenase [EC:1.14.11.9]
    ko:K00487 CYP73A; trans-cinnamate 4-monooxygenase [EC:1.14.13.11]
    ko:K00511 SQLE; squalene monooxygenase [EC:1.14.14.17]
    ko:K00514 ZDS; zeta-carotene desaturase [EC:1.3.5.6]
    ko:K00517 E1.14.-.-
    ko:K00547 mmuM; homocysteine S-methyltransferase [EC:2.1.1.10]
    ko:K00549 metE; 5-methyltetrahydropteroyltriglutamate--homocysteine methyltransferase [EC:2.1.1.14]
    ko:K00550 OPI3; methylene-fatty-acyl-phospholipid synthase [EC:2.1.1.16]
    ko:K00559 E2.1.1.41; sterol 24-C-methyltransferase [EC:2.1.1.41]
    ko:K00588 E2.1.1.104; caffeoyl-CoA O-methyltransferase [EC:2.1.1.104]
    ko:K00591 COQ3; polyprenyldihydroxybenzoate methyltransferase / 3-demethylubiquinol 3-O-methyltransferase [EC:2.1.1.114 2.1.1.64]
    ko:K00600 glyA; glycine hydroxymethyltransferase [EC:2.1.2.1]
    ko:K00601 E2.1.2.2; phosphoribosylglycinamide formyltransferase [EC:2.1.2.2]
    ko:K00602 purH; phosphoribosylaminoimidazolecarboxamide formyltransferase / IMP cyclohydrolase [EC:2.1.2.3 3.5.4.10]
    ko:K00605 gcvT; aminomethyltransferase [EC:2.1.2.10]
    ko:K00606 panB; 3-methyl-2-oxobutanoate hydroxymethyltransferase [EC:2.1.2.11]
    ko:K00611 OTC; ornithine carbamoyltransferase [EC:2.1.3.3]
    ko:K00615 E2.2.1.1; transketolase [EC:2.2.1.1]
    ko:K00616 E2.2.1.2; transaldolase [EC:2.2.1.2]
    ko:K00620 argJ; glutamate N-acetyltransferase / amino-acid N-acetyltransferase [EC:2.3.1.35 2.3.1.1]
    ko:K00626 E2.3.1.9; acetyl-CoA C-acetyltransferase [EC:2.3.1.9]
    ko:K00627 DLAT; pyruvate dehydrogenase E2 component (dihydrolipoamide acetyltransferase) [EC:2.3.1.12]
    ko:K00630 ATS1; glycerol-3-phosphate O-acyltransferase [EC:2.3.1.15]
    ko:K00640 cysE; serine O-acetyltransferase [EC:2.3.1.30]
    ko:K00655 plsC; 1-acyl-sn-glycerol-3-phosphate acyltransferase [EC:2.3.1.51]
    ko:K00658 DLST; 2-oxoglutarate dehydrogenase E2 component (dihydrolipoamide succinyltransferase) [EC:2.3.1.61]
    ko:K00660 CHS; chalcone synthase [EC:2.3.1.74]
    ko:K00688 PYG; glycogen phosphorylase [EC:2.4.1.1]
    ko:K00699 UGT; glucuronosyltransferase [EC:2.4.1.17]
    ko:K00700 GBE1; 1,4-alpha-glucan branching enzyme [EC:2.4.1.18]
    ko:K00703 glgA; starch synthase [EC:2.4.1.21]
    ko:K00760 hprT; hypoxanthine phosphoribosyltransferase [EC:2.4.2.8]
    ko:K00764 purF; amidophosphoribosyltransferase [EC:2.4.2.14]
    ko:K00765 hisG; ATP phosphoribosyltransferase [EC:2.4.2.17]
    ko:K00766 trpD; anthranilate phosphoribosyltransferase [EC:2.4.2.18]
    ko:K00787 FDPS; farnesyl diphosphate synthase [EC:2.5.1.1 2.5.1.10]
    ko:K00789 metK; S-adenosylmethionine synthetase [EC:2.5.1.6]
    ko:K00791 miaA; tRNA dimethylallyltransferase [EC:2.5.1.75]
    ko:K00793 ribE; riboflavin synthase [EC:2.5.1.9]
    ko:K00794 ribH; 6,7-dimethyl-8-ribityllumazine synthase [EC:2.5.1.78]
    ko:K00800 aroA; 3-phosphoshikimate 1-carboxyvinyltransferase [EC:2.5.1.19]
    ko:K00801 FDFT1; farnesyl-diphosphate farnesyltransferase [EC:2.5.1.21]
    ko:K00811 ASP5; aspartate aminotransferase, chloroplastic [EC:2.6.1.1]
    ko:K00815 TAT; tyrosine aminotransferase [EC:2.6.1.5]
    ko:K00817 hisC; histidinol-phosphate aminotransferase [EC:2.6.1.9]
    ko:K00818 E2.6.1.11; acetylornithine aminotransferase [EC:2.6.1.11]
    ko:K00819 rocD; ornithine--oxo-acid transaminase [EC:2.6.1.13]
    ko:K00826 E2.6.1.42; branched-chain amino acid aminotransferase [EC:2.6.1.42]
    ko:K00827 AGXT2; alanine-glyoxylate transaminase / (R)-3-amino-2-methylpropionate-pyruvate transaminase [EC:2.6.1.44 2.6.1.40]
    ko:K00830 AGXT; alanine-glyoxylate transaminase / serine-glyoxylate transaminase / serine-pyruvate transaminase [EC:2.6.1.44 2.6.1.45 2.6.1.51]
    ko:K00844 HK; hexokinase [EC:2.7.1.1]
    ko:K00850 pfkA; 6-phosphofructokinase 1 [EC:2.7.1.11]
    ko:K00851 E2.7.1.12; gluconokinase [EC:2.7.1.12]
    ko:K00869 E2.7.1.36; mevalonate kinase [EC:2.7.1.36]
    ko:K00872 thrB1; homoserine kinase [EC:2.7.1.39]
    ko:K00873 PK; pyruvate kinase [EC:2.7.1.40]
    ko:K00891 E2.7.1.71; shikimate kinase [EC:2.7.1.71]
    ko:K00895 pfp; diphosphate-dependent phosphofructokinase [EC:2.7.1.90]
    ko:K00901 dgkA; diacylglycerol kinase (ATP) [EC:2.7.1.107]
    ko:K00919 ispE; 4-diphosphocytidyl-2-C-methyl-D-erythritol kinase [EC:2.7.1.148]
    ko:K00927 PGK; phosphoglycerate kinase [EC:2.7.2.3]
    ko:K00928 lysC; aspartate kinase [EC:2.7.2.4]
    ko:K00930 argB; acetylglutamate kinase [EC:2.7.2.8]
    ko:K00938 E2.7.4.2; phosphomevalonate kinase [EC:2.7.4.2]
    ko:K00939 adk; adenylate kinase [EC:2.7.4.3]
    ko:K00940 ndk; nucleoside-diphosphate kinase [EC:2.7.4.6]
    ko:K00948 PRPS; ribose-phosphate pyrophosphokinase [EC:2.7.6.1]
    ko:K00966 GMPP; mannose-1-phosphate guanylyltransferase [EC:2.7.7.13]
    ko:K00975 glgC; glucose-1-phosphate adenylyltransferase [EC:2.7.7.27]
    ko:K00981 E2.7.7.41; phosphatidate cytidylyltransferase [EC:2.7.7.41]
    ko:K00991 ispD; 2-C-methyl-D-erythritol 4-phosphate cytidylyltransferase [EC:2.7.7.60]
    ko:K01047 PLA2G; secretory phospholipase A2 [EC:3.1.1.4]
    ko:K01057 PGLS; 6-phosphogluconolactonase [EC:3.1.1.31]
    ko:K01061 E3.1.1.45; carboxymethylenebutenolidase [EC:3.1.1.45]
    ko:K01068 ACOT1_2_4; acyl-coenzyme A thioesterase 1/2/4 [EC:3.1.2.2]
    ko:K01081 E3.1.3.5; 5'-nucleotidase [EC:3.1.3.5]
    ko:K01114 plcC; phospholipase C [EC:3.1.4.3]
    ko:K01115 PLD1_2; phospholipase D1/2 [EC:3.1.4.4]
    ko:K01188 E3.2.1.21; beta-glucosidase [EC:3.2.1.21]
    ko:K01214 ISA; isoamylase [EC:3.2.1.68]
    ko:K01438 argE; acetylornithine deacetylase [EC:3.5.1.16]
    ko:K01476 E3.5.3.1; arginase [EC:3.5.3.1]
    ko:K01490 AMPD; AMP deaminase [EC:3.5.4.6]
    ko:K01568 PDC; pyruvate decarboxylase [EC:4.1.1.1]
    ko:K01580 E4.1.1.15; glutamate decarboxylase [EC:4.1.1.15]
    ko:K01581 E4.1.1.17; ornithine decarboxylase [EC:4.1.1.17]
    ko:K01586 lysA; diaminopimelate decarboxylase [EC:4.1.1.20]
    ko:K01590 hdc; histidine decarboxylase [EC:4.1.1.22]
    ko:K01592 E4.1.1.25; tyrosine decarboxylase [EC:4.1.1.25]
    ko:K01597 MVD; diphosphomevalonate decarboxylase [EC:4.1.1.33]
    ko:K01599 hemE; uroporphyrinogen decarboxylase [EC:4.1.1.37]
    ko:K01609 trpC; indole-3-glycerol phosphate synthase [EC:4.1.1.48]
    ko:K01610 E4.1.1.49; phosphoenolpyruvate carboxykinase (ATP) [EC:4.1.1.49]
    ko:K01613 psd; phosphatidylserine decarboxylase [EC:4.1.1.65]
    ko:K01620 ltaE; threonine aldolase [EC:4.1.2.48]
    ko:K01623 ALDO; fructose-bisphosphate aldolase, class I [EC:4.1.2.13]
    ko:K01626 E2.5.1.54; 3-deoxy-7-phosphoheptulonate synthase [EC:2.5.1.54]
    ko:K01637 E4.1.3.1; isocitrate lyase [EC:4.1.3.1]
    ko:K01638 aceB; malate synthase [EC:2.3.3.9]
    ko:K01641 E2.3.3.10; hydroxymethylglutaryl-CoA synthase [EC:2.3.3.10]
    ko:K01647 CS; citrate synthase [EC:2.3.3.1]
    ko:K01648 ACLY; ATP citrate (pro-S)-lyase [EC:2.3.3.8]
    ko:K01649 leuA; 2-isopropylmalate synthase [EC:2.3.3.13]
    ko:K01652 E2.2.1.6L; acetolactate synthase I/II/III large subunit [EC:2.2.1.6]
    ko:K01653 E2.2.1.6S; acetolactate synthase I/III small subunit [EC:2.2.1.6]
    ko:K01657 trpE; anthranilate synthase component I [EC:4.1.3.27]
    ko:K01658 trpG; anthranilate synthase component II [EC:4.1.3.27]
    ko:K01661 menB; naphthoate synthase [EC:4.1.3.36]
    ko:K01662 dxs; 1-deoxy-D-xylulose-5-phosphate synthase [EC:2.2.1.7]
    ko:K01663 HIS7; glutamine amidotransferase / cyclase [EC:2.4.2.- 4.1.3.-]
    ko:K01679 E4.2.1.2B; fumarate hydratase, class II [EC:4.2.1.2]
    ko:K01681 ACO; aconitate hydratase [EC:4.2.1.3]
    ko:K01687 ilvD; dihydroxy-acid dehydratase [EC:4.2.1.9]
    ko:K01689 ENO; enolase [EC:4.2.1.11]
    ko:K01693 hisB; imidazoleglycerol-phosphate dehydratase [EC:4.2.1.19]
    ko:K01695 trpA; tryptophan synthase alpha chain [EC:4.2.1.20]
    ko:K01696 trpB; tryptophan synthase beta chain [EC:4.2.1.20]
    ko:K01698 hemB; porphobilinogen synthase [EC:4.2.1.24]
    ko:K01703 leuC; 3-isopropylmalate/(R)-2-methylmalate dehydratase large subunit [EC:4.2.1.33 4.2.1.35]
    ko:K01704 leuD; 3-isopropylmalate/(R)-2-methylmalate dehydratase small subunit [EC:4.2.1.33 4.2.1.35]
    ko:K01714 dapA; 4-hydroxy-tetrahydrodipicolinate synthase [EC:4.3.3.7]
    ko:K01719 hemD; uroporphyrinogen-III synthase [EC:4.2.1.75]
    ko:K01723 AOS; hydroperoxide dehydratase [EC:4.2.1.92]
    ko:K01733 thrC; threonine synthase [EC:4.2.3.1]
    ko:K01735 aroB; 3-dehydroquinate synthase [EC:4.2.3.4]
    ko:K01736 aroC; chorismate synthase [EC:4.2.3.5]
    ko:K01738 cysK; cysteine synthase A [EC:2.5.1.47]
    ko:K01739 metB; cystathionine gamma-synthase [EC:2.5.1.48]
    ko:K01749 hemC; hydroxymethylbilane synthase [EC:2.5.1.61]
    ko:K01754 E4.3.1.19; threonine dehydratase [EC:4.3.1.19]
    ko:K01755 argH; argininosuccinate lyase [EC:4.3.2.1]
    ko:K01756 purB; adenylosuccinate lyase [EC:4.3.2.2]
    ko:K01760 metC; cystathionine beta-lyase [EC:4.4.1.8]
    ko:K01762 ACS; 1-aminocyclopropane-1-carboxylate synthase [EC:4.4.1.14]
    ko:K01770 ispF; 2-C-methyl-D-erythritol 2,4-cyclodiphosphate synthase [EC:4.6.1.12]
    ko:K01772 hemH; protoporphyrin/coproporphyrin ferrochelatase [EC:4.99.1.1 4.99.1.9]
    ko:K01778 dapF; diaminopimelate epimerase [EC:5.1.1.7]
    ko:K01783 rpe; ribulose-phosphate 3-epimerase [EC:5.1.3.1]
    ko:K01785 galM; aldose 1-epimerase [EC:5.1.3.3]
    ko:K01792 E5.1.3.15; glucose-6-phosphate 1-epimerase [EC:5.1.3.15]
    ko:K01803 TPI; triosephosphate isomerase (TIM) [EC:5.3.1.1]
    ko:K01807 rpiA; ribose 5-phosphate isomerase A [EC:5.3.1.6]
    ko:K01809 manA; mannose-6-phosphate isomerase [EC:5.3.1.8]
    ko:K01810 GPI; glucose-6-phosphate isomerase [EC:5.3.1.9]
    ko:K01814 hisA; phosphoribosylformimino-5-aminoimidazole carboxamide ribotide isomerase [EC:5.3.1.16]
    ko:K01817 trpF; phosphoribosylanthranilate isomerase [EC:5.3.1.24]
    ko:K01823 idi; isopentenyl-diphosphate Delta-isomerase [EC:5.3.3.2]
    ko:K01824 EBP; cholestenol Delta-isomerase [EC:5.3.3.5]
    ko:K01834 PGAM; 2,3-bisphosphoglycerate-dependent phosphoglycerate mutase [EC:5.4.2.11]
    ko:K01835 pgm; phosphoglucomutase [EC:5.4.2.2]
    ko:K01845 hemL; glutamate-1-semialdehyde 2,1-aminomutase [EC:5.4.3.8]
    ko:K01850 E5.4.99.5; chorismate mutase [EC:5.4.99.5]
    ko:K01853 CAS1; cycloartenol synthase [EC:5.4.99.8]
    ko:K01859 E5.5.1.6; chalcone isomerase [EC:5.5.1.6]
    ko:K01885 EARS; glutamyl-tRNA synthetase [EC:6.1.1.17]
    ko:K01895 ACSS; acetyl-CoA synthetase [EC:6.2.1.1]
    ko:K01899 LSC1; succinyl-CoA synthetase alpha subunit [EC:6.2.1.4 6.2.1.5]
    ko:K01900 LSC2; succinyl-CoA synthetase beta subunit [EC:6.2.1.4 6.2.1.5]
    ko:K01904 4CL; 4-coumarate--CoA ligase [EC:6.2.1.12]
    ko:K01918 panC; pantoate--beta-alanine ligase [EC:6.3.2.1]
    ko:K01923 purC; phosphoribosylaminoimidazole-succinocarboxamide synthase [EC:6.3.2.6]
    ko:K01933 purM; phosphoribosylformylglycinamidine cyclo-ligase [EC:6.3.3.1]
    ko:K01940 argG; argininosuccinate synthase [EC:6.3.4.5]
    ko:K01945 purD; phosphoribosylamine--glycine ligase [EC:6.3.4.13]
    ko:K01953 asnB; asparagine synthase (glutamine-hydrolysing) [EC:6.3.5.4]
    ko:K01961 accC; acetyl-CoA carboxylase, biotin carboxylase subunit [EC:6.4.1.2 6.3.4.14]
    ko:K01962 accA; acetyl-CoA carboxylase carboxyl transferase subunit alpha [EC:6.4.1.2]
    ko:K02160 accB; acetyl-CoA carboxylase biotin carboxyl carrier protein
    ko:K02257 COX10; protoheme IX farnesyltransferase [EC:2.5.1.-]
    ko:K02259 COX15; cytochrome c oxidase assembly protein subunit 15
    ko:K02291 crtB; 15-cis-phytoene/all-trans-phytoene synthase [EC:2.5.1.32 2.5.1.99]
    ko:K02293 PDS; 15-cis-phytoene desaturase [EC:1.3.5.5]
    ko:K02437 gcvH; glycine cleavage system H protein
    ko:K02492 hemA; glutamyl-tRNA reductase [EC:1.2.1.70]
    ko:K02548 menA; 1,4-dihydroxy-2-naphthoate octaprenyltransferase [EC:2.5.1.74 2.5.1.-]
    ko:K02552 menF; menaquinone-specific isochorismate synthase [EC:5.4.4.2]
    ko:K03183 ubiE; demethylmenaquinone methyltransferase / 2-methoxy-6-polyprenyl-1,4-benzoquinol methylase [EC:2.1.1.163 2.1.1.201]
    ko:K03403 chlH; magnesium chelatase subunit H [EC:6.6.1.1]
    ko:K03404 chlD; magnesium chelatase subunit D [EC:6.6.1.1]
    ko:K03405 chlI; magnesium chelatase subunit I [EC:6.6.1.1]
    ko:K03428 bchM; magnesium-protoporphyrin O-methyltransferase [EC:2.1.1.11]
    ko:K03526 gcpE; (E)-4-hydroxy-3-methylbut-2-enyl-diphosphate synthase [EC:1.17.7.1 1.17.7.3]
    ko:K03527 ispH; 4-hydroxy-3-methylbut-2-en-1-yl diphosphate reductase [EC:1.17.7.4]
    ko:K03781 katE; catalase [EC:1.11.1.6]
    ko:K03787 surE; 5'-nucleotidase [EC:3.1.3.5]
    ko:K03809 wrbA; NAD(P)H dehydrogenase (quinone) [EC:1.6.5.2]
    ko:K03841 FBP; fructose-1,6-bisphosphatase I [EC:3.1.3.11]
    ko:K04035 E1.14.13.81; magnesium-protoporphyrin IX monomethyl ester (oxidative) cyclase [EC:1.14.13.81]
    ko:K04040 chlG; chlorophyll/bacteriochlorophyll a synthase [EC:2.5.1.62 2.5.1.133]
    ko:K04120 E5.5.1.13; ent-copalyl diphosphate synthase [EC:5.5.1.13]
    ko:K04121 E4.2.3.19; ent-kaurene synthase [EC:4.2.3.19]
    ko:K04122 GA3; ent-kaurene oxidase [EC:1.14.13.78]
    ko:K04123 KAO; ent-kaurenoic acid hydroxylase [EC:1.14.13.79]
    ko:K04124 E1.14.11.15; gibberellin 3-beta-dioxygenase [EC:1.14.11.15]
    ko:K04125 E1.14.11.13; gibberellin 2-oxidase [EC:1.14.11.13]
    ko:K05277 E1.14.11.19; leucoanthocyanidin dioxygenase [EC:1.14.11.19]
    ko:K05278 FLS; flavonol synthase [EC:1.14.11.23]
    ko:K05280 E1.14.13.21; flavonoid 3'-monooxygenase [EC:1.14.13.21]
    ko:K05282 E1.14.11.12; gibberellin 20-oxidase [EC:1.14.11.12]
    ko:K05349 bglX; beta-glucosidase [EC:3.2.1.21]
    ko:K05350 bglB; beta-glucosidase [EC:3.2.1.21]
    ko:K05353 PMT; putrescine N-methyltransferase [EC:2.1.1.53]
    ko:K05356 SPS; all-trans-nonaprenyl-diphosphate synthase [EC:2.5.1.84 2.5.1.85]
    ko:K05359 ADT; arogenate/prephenate dehydratase [EC:4.2.1.91 4.2.1.51]
    ko:K05894 OPR; 12-oxophytodienoic acid reductase [EC:1.3.1.42]
    ko:K05917 CYP51; sterol 14-demethylase [EC:1.14.13.70]
    ko:K05928 E2.1.1.95; tocopherol O-methyltransferase [EC:2.1.1.95]
    ko:K05933 E1.14.17.4; aminocyclopropanecarboxylate oxidase [EC:1.14.17.4]
    ko:K06001 trpB; tryptophan synthase beta chain [EC:4.2.1.20]
    ko:K06125 COQ2; 4-hydroxybenzoate polyprenyltransferase [EC:2.5.1.39]
    ko:K06126 COQ6; ubiquinone biosynthesis monooxygenase Coq6 [EC:1.14.13.-]
    ko:K06127 COQ5; 2-methoxy-6-polyprenyl-1,4-benzoquinol methylase [EC:2.1.1.201]
    ko:K06443 lcyB; lycopene beta-cyclase [EC:5.5.1.19]
    ko:K06444 lcyE; lycopene epsilon-cyclase [EC:5.5.1.18]
    ko:K06892 F6H1; feruloyl-CoA ortho-hydroxylase [EC:1.14.11.-]
    ko:K07409 CYP1A2; cytochrome P450 family 1 subfamily A polypeptide 2 [EC:1.14.14.1]
    ko:K07513 ACAA1; acetyl-CoA acyltransferase 1 [EC:2.3.1.16]
    ko:K08081 TR1; tropinone reductase I [EC:1.1.1.206]
    ko:K08099 E3.1.1.14; chlorophyllase [EC:3.1.1.14]
    ko:K08101 E1.3.7.4; phytochromobilin:ferredoxin oxidoreductase [EC:1.3.7.4]
    ko:K08233 E3.1.1.78; polyneuridine-aldehyde esterase [EC:3.1.1.78]
    ko:K08241 E2.1.1.141; jasmonate O-methyltransferase [EC:2.1.1.141]
    ko:K08242 E2.1.1.143; 24-methylenesterol C-methyltransferase [EC:2.1.1.143]
    ko:K08246 CPI1; cycloeucalenol cycloisomerase [EC:5.5.1.9]
    ko:K08248 MDL3; (R)-mandelonitrile lyase [EC:4.1.2.10]
    ko:K08695 ANR; anthocyanidin reductase [EC:1.3.1.77]
    ko:K08730 PTDSS2; phosphatidylserine synthase 2 [EC:2.7.8.29]
    ko:K09587 CYP90B1; steroid 22-alpha-hydroxylase [EC:1.14.13.-]
    ko:K09588 CYP90A1; cytochrome P450 family 90 subfamily A polypeptide 1 [EC:1.14.-.-]
    ko:K09590 CYP85A1; brassinosteroid-6-oxidase 1 [EC:1.14.-.-]
    ko:K09591 DET2; steroid 5-alpha-reductase [EC:1.3.1.22]
    ko:K09699 DBT; 2-oxoisovalerate dehydrogenase E2 component (dihydrolipoyl transacylase) [EC:2.3.1.168]
    ko:K09753 CCR; cinnamoyl-CoA reductase [EC:1.2.1.44]
    ko:K09754 CYP98A; coumaroylquinate(coumaroylshikimate) 3'-monooxygenase [EC:1.14.13.36]
    ko:K09755 CYP84A; ferulate-5-hydroxylase [EC:1.14.-.-]
    ko:K09828 DHCR24; Delta24-sterol reductase [EC:1.3.1.72 1.3.1.-]
    ko:K09832 CYP710A; sterol 22-desaturase [EC:1.14.19.41]
    ko:K09833 HPT; homogentisate phytyltransferase / homogentisate geranylgeranyltransferase [EC:2.5.1.115 2.5.1.116]
    ko:K09834 VTE1; tocopherol cyclase [EC:5.5.1.24]
    ko:K09835 crtISO; prolycopene isomerase [EC:5.2.1.13]
    ko:K09837 LUT1; carotene epsilon-monooxygenase [EC:1.14.99.45]
    ko:K09838 ZEP; zeaxanthin epoxidase [EC:1.14.15.21]
    ko:K09839 VDE; violaxanthin de-epoxidase [EC:1.23.5.1]
    ko:K09840 NCED; 9-cis-epoxycarotenoid dioxygenase [EC:1.13.11.51]
    ko:K09841 ABA2; xanthoxin dehydrogenase [EC:1.1.1.288]
    ko:K09842 AAO3; abscisic-aldehyde oxidase [EC:1.2.3.14]
    ko:K10046 GME; GDP-D-mannose 3', 5'-epimerase [EC:5.1.3.18 5.1.3.-]
    ko:K10047 VTC4; inositol-phosphate phosphatase / L-galactose 1-phosphate phosphatase [EC:3.1.3.25 3.1.3.93]
    ko:K10206 E2.6.1.83; LL-diaminopimelate aminotransferase [EC:2.6.1.83]
    ko:K10245 ELO2; fatty acid elongase 2 [EC:2.3.1.199]
    ko:K10246 ELO3; fatty acid elongase 3 [EC:2.3.1.199]
    ko:K10251 HSD17B12; 17beta-estradiol 17-dehydrogenase / very-long-chain 3-oxoacyl-CoA reductase [EC:1.1.1.62 1.1.1.330]
    ko:K10258 TER; very-long-chain enoyl-CoA reductase [EC:1.3.1.93]
    ko:K10525 AOC; allene oxide cyclase [EC:5.3.99.6]
    ko:K10526 OPCL1; OPC-8:0 CoA ligase 1 [EC:6.2.1.-]
    ko:K10527 MFP2; enoyl-CoA hydratase/3-hydroxyacyl-CoA dehydrogenase [EC:4.2.1.17 1.1.1.35 1.1.1.211]
    ko:K10528 HPL; hydroperoxide lyase [EC:4.1.2.-]
    ko:K10703 PHS1; very-long-chain (3R)-3-hydroxyacyl-CoA dehydratase [EC:4.2.1.134]
    ko:K10717 CYP735A; cytokinin trans-hydroxylase
    ko:K10760 IPT; adenylate dimethylallyltransferase (cytokinin synthase) [EC:2.5.1.27 2.5.1.112]
    ko:K10775 PAL; phenylalanine ammonia-lyase [EC:4.3.1.24]
    ko:K10960 chlP; geranylgeranyl diphosphate/geranylgeranyl-bacteriochlorophyllide a reductase [EC:1.3.1.83 1.3.1.111]
    ko:K11188 PRDX6; peroxiredoxin 6, 1-Cys peroxiredoxin [EC:1.11.1.7 1.11.1.15 3.1.1.-]
    ko:K11262 ACACA; acetyl-CoA carboxylase / biotin carboxylase 1 [EC:6.4.1.2 6.3.4.14]
    ko:K11517 HAO; (S)-2-hydroxy-acid oxidase [EC:1.1.3.15]
    ko:K11752 ribD; diaminohydroxyphosphoribosylaminopyrimidine deaminase / 5-amino-6-(5-phosphoribosylamino)uracil reductase [EC:3.5.4.26 1.1.1.193]
    ko:K11755 hisIE; phosphoribosyl-ATP pyrophosphohydrolase / phosphoribosyl-AMP cyclohydrolase [EC:3.6.1.31 3.5.4.19]
    ko:K11778 DHDDS; ditrans,polycis-polyprenyl diphosphate synthase [EC:2.5.1.87]
    ko:K11808 ADE2; phosphoribosylaminoimidazole carboxylase [EC:4.1.1.21]
    ko:K11820 UGT74B1; N-hydroxythioamide S-beta-glucosyltransferase [EC:2.4.1.195]
    ko:K12153 CYP79A2; phenylalanine N-monooxygenase [EC:1.14.13.124]
    ko:K12502 VTE3; MPBQ/MSBQ methyltransferase [EC:2.1.1.295]
    ko:K12524 thrA; bifunctional aspartokinase / homoserine dehydrogenase 1 [EC:2.7.2.4 1.1.1.3]
    ko:K12637 CYP90C1; 3-epi-6-deoxocathasterone 23-monooxygenase [EC:1.14.13.112]
    ko:K12638 CYP90D1; 3-epi-6-deoxocathasterone 23-monooxygenase [EC:1.14.13.112]
    ko:K12639 CYP724B1; cytochrome P450 family 724 subfamily B polypeptide 1 [EC:1.14.13.-]
    ko:K12742 ispS; isoprene synthase [EC:4.2.3.27]
    ko:K13034 ATCYSC1; L-3-cyanoalanine synthase/ cysteine synthase [EC:2.5.1.47 4.4.1.9]
    ko:K13035 NIT4; beta-cyano-L-alanine hydratase/nitrilase [EC:3.5.5.4 4.2.1.65]
    ko:K13065 E2.3.1.133; shikimate O-hydroxycinnamoyltransferase [EC:2.3.1.133]
    ko:K13066 E2.1.1.68; caffeic acid 3-O-methyltransferase [EC:2.1.1.68]
    ko:K13071 PAO; pheophorbide a oxygenase [EC:1.14.15.17]
    ko:K13082 DFR; bifunctional dihydroflavonol 4-reductase/flavanone 4-reductase [EC:1.1.1.219 1.1.1.234]
    ko:K13083 CYP75A; flavonoid 3',5'-hydroxylase [EC:1.14.13.88]
    ko:K13384 E2.1.1.140; (S)-coclaurine N-methyltransferase [EC:2.1.1.140]
    ko:K13427 NOA1; nitric-oxide synthase, plant [EC:1.14.13.39]
    ko:K13496 UGT73C; UDP-glucosyl transferase 73C [EC:2.4.1.-]
    ko:K13506 GPAT3_4; glycerol-3-phosphate O-acyltransferase 3/4 [EC:2.3.1.15]
    ko:K13508 GPAT; glycerol-3-phosphate acyltransferase [EC:2.3.1.15 2.3.1.198]
    ko:K13513 LCLAT1; lysocardiolipin and lysophospholipid acyltransferase [EC:2.3.1.- 2.3.1.51]
    ko:K13519 LPT1; lysophospholipid acyltransferase [EC:2.3.1.51 2.3.1.23 2.3.1.-]
    ko:K13523 AGPAT3_4; lysophosphatidic acid acyltransferase / lysophosphatidylinositol acyltransferase [EC:2.3.1.51 2.3.1.-]
    ko:K13545 RCCR; red chlorophyll catabolite reductase [EC:1.3.7.12]
    ko:K13600 CAO; chlorophyllide a oxygenase [EC:1.14.13.122]
    ko:K13606 NOL; chlorophyll(ide) b reductase [EC:1.1.1.294]
    ko:K13679 WAXY; granule-bound starch synthase [EC:2.4.1.242]
    ko:K13789 GGPS; geranylgeranyl diphosphate synthase, type II [EC:2.5.1.1 2.5.1.10 2.5.1.29]
    ko:K13832 aroDE; 3-dehydroquinate dehydratase / shikimate dehydrogenase [EC:4.2.1.10 1.1.1.25]
    ko:K14066 GPS; geranyl diphosphate synthase [EC:2.5.1.1]
    ko:K14085 ALDH7A1; aldehyde dehydrogenase family 7 member A1 [EC:1.2.1.31 1.2.1.8 1.2.1.3]
    ko:K14157 AASS; alpha-aminoadipic semialdehyde synthase [EC:1.5.1.8 1.5.1.9]
    ko:K14182 HVS; vetispiradiene synthase [EC:4.2.3.21]
    ko:K14190 VTC2_5; GDP-L-galactose phosphorylase [EC:2.7.7.69]
    ko:K14272 GGAT; glutamate--glyoxylate aminotransferase [EC:2.6.1.4 2.6.1.2 2.6.1.44]
    ko:K14423 SMO1; 4,4-dimethyl-9beta,19-cyclopropylsterol-4alpha-methyl oxidase [EC:1.14.13.72]
    ko:K14424 SMO2; 4-alpha-methyl-delta7-sterol-4alpha-methyl oxidase [EC:1.14.13.72]
    ko:K14454 GOT1; aspartate aminotransferase, cytoplasmic [EC:2.6.1.1]
    ko:K14455 GOT2; aspartate aminotransferase, mitochondrial [EC:2.6.1.1]
    ko:K14594 NSY; neoxanthin synthase [EC:5.3.99.9]
    ko:K14652 ribBA; 3,4-dihydroxy 2-butanone 4-phosphate synthase / GTP cyclohydrolase II [EC:4.1.99.12 3.5.4.25]
    ko:K14674 TGL4; TAG lipase / steryl ester hydrolase / phospholipase A2 / LPA acyltransferase [EC:3.1.1.3 3.1.1.13 3.1.1.4 2.3.1.51]
    ko:K14677 ACY1; aminoacylase [EC:3.5.1.14]
    ko:K14682 argAB; amino-acid N-acetyltransferase [EC:2.3.1.1]
    ko:K14759 PHYLLO; isochorismate synthase / 2-succinyl-5-enolpyruvyl-6-hydroxy-3-cyclohexene-1-carboxylate synthase / 2-succinyl-6-hydroxy-2,4-cyclohexadiene-1-carboxylate synthase / O-succinylbenzoate synthase [EC:5.4.4.2 2.2.1.9 4.2.99.20 4.2.1.113]
    ko:K14760 AAE14; acyl-activating enzyme 14 [EC:6.2.1.26]
    ko:K15086 TPS14; (3S)-linalool synthase [EC:4.2.3.25]
    ko:K15095 E1.1.1.208; (+)-neomenthol dehydrogenase [EC:1.1.1.208]
    ko:K15227 TYRAAT; arogenate dehydrogenase (NADP+), plant [EC:1.3.1.78]
    ko:K15397 KCS; 3-ketoacyl-CoA synthase [EC:2.3.1.199]
    ko:K15404 CER1; aldehyde decarbonylase [EC:4.1.99.5]
    ko:K15472 CYP71D55; premnaspirodiene oxygenase [EC:1.14.13.121]
    ko:K15633 gpmI; 2,3-bisphosphoglycerate-independent phosphoglycerate mutase [EC:5.4.2.12]
    ko:K15634 gpmB; probable phosphoglycerate mutase [EC:5.4.2.12]
    ko:K15728 LPIN; phosphatidate phosphatase LPIN [EC:3.1.3.4]
    ko:K15744 Z-ISO; zeta-carotene isomerase [EC:5.2.1.12]
    ko:K15746 crtZ; beta-carotene 3-hydroxylase [EC:1.14.13.129]
    ko:K15747 LUT5; beta-ring hydroxylase [EC:1.14.-.-]
    ko:K15803 GERD; (-)-germacrene D synthase [EC:4.2.3.22 4.2.3.75]
    ko:K15813 LUP4; beta-amyrin synthase [EC:5.4.99.39]
    ko:K15849 PAT; bifunctional aspartate aminotransferase and glutamate/aspartate-prephenate aminotransferase [EC:2.6.1.1 2.6.1.78 2.6.1.79]
    ko:K15893 HPR1; hydroxypyruvate reductase 1
    ko:K15918 GLYK; D-glycerate 3-kinase [EC:2.7.1.31]
    ko:K15919 HPR2; hydroxypyruvate reductase 2
    ko:K16083 CYP71Z6; ent-isokaurene C2-hydroxylase [EC:1.14.13.143]
    ko:K16818 DAD1; phospholipase A1 [EC:3.1.1.32]
    ko:K16860 PLD3_4; phospholipase D3/4 [EC:3.1.4.4]
    ko:K16911 DDX21; ATP-dependent RNA helicase DDX21 [EC:3.6.4.13]
    ko:K17497 PMM; phosphomannomutase [EC:5.4.2.8]
    ko:K17744 GalDH; L-galactose dehydrogenase [EC:1.1.1.316]
    ko:K18010 HCAR; 7-hydroxymethyl chlorophyll a reductase [EC:1.17.7.2]
    ko:K18368 CSE; caffeoylshikimate esterase [EC:3.1.1.-]
    ko:K18447 NUDX14; ADP-sugar diphosphatase [EC:3.6.1.21]
    ko:K18532 AK6; adenylate kinase [EC:2.7.4.3]
    ko:K18649 IMPL2; inositol-phosphate phosphatase / L-galactose 1-phosphate phosphatase / histidinol-phosphatase [EC:3.1.3.25 3.1.3.93 3.1.3.15]
    ko:K18857 ADH1; alcohol dehydrogenase class-P [EC:1.1.1.1]
    ko:K19073 DVR; divinyl chlorophyllide a 8-vinyl-reductase [EC:1.3.1.75]
    ko:K19269 PGP; phosphoglycolate phosphatase [EC:3.1.3.18 3.1.3.48]
    ko:K20623 CYP92A6; typhasterol/6-deoxotyphasterol 2alpha-hydroxylase
    ko:K20659 LUS; lupeol synthase [EC:5.4.99.41]
    ko:K20772 ACS1_2_6; 1-aminocyclopropane-1-carboxylate synthase 1/2/6 [EC:4.4.1.14]
    ko:K20860 FHY1; FMN hydrolase / 5-amino-6-(5-phospho-D-ribitylamino)uracil phosphatase [EC:3.1.3.102 3.1.3.104]
    ko:K20884 FHY; riboflavin kinase / FMN hydrolase [EC:2.7.1.26 3.1.3.102]
    ko:K21026 AAE; acetylajmaline esterase [EC:3.1.1.80]

    ko01120 Microbial metabolism in diverse environments (136)

    ko:K00001 E1.1.1.1; alcohol dehydrogenase [EC:1.1.1.1]
    ko:K00016 LDH; L-lactate dehydrogenase [EC:1.1.1.27]
    ko:K00025 MDH1; malate dehydrogenase [EC:1.1.1.37]
    ko:K00026 MDH2; malate dehydrogenase [EC:1.1.1.37]
    ko:K00028 E1.1.1.39; malate dehydrogenase (decarboxylating) [EC:1.1.1.39]
    ko:K00029 E1.1.1.40; malate dehydrogenase (oxaloacetate-decarboxylating)(NADP+) [EC:1.1.1.40]
    ko:K00030 IDH3; isocitrate dehydrogenase (NAD+) [EC:1.1.1.41]
    ko:K00031 IDH1; isocitrate dehydrogenase [EC:1.1.1.42]
    ko:K00033 PGD; 6-phosphogluconate dehydrogenase [EC:1.1.1.44 1.1.1.343]
    ko:K00036 G6PD; glucose-6-phosphate 1-dehydrogenase [EC:1.1.1.49 1.1.1.363]
    ko:K00051 E1.1.1.82; malate dehydrogenase (NADP+) [EC:1.1.1.82]
    ko:K00058 serA; D-3-phosphoglycerate dehydrogenase [EC:1.1.1.95]
    ko:K00074 paaH; 3-hydroxybutyryl-CoA dehydrogenase [EC:1.1.1.157]
    ko:K00106 XDH; xanthine dehydrogenase/oxidase [EC:1.17.1.4 1.17.3.2]
    ko:K00121 frmA; S-(hydroxymethyl)glutathione dehydrogenase / alcohol dehydrogenase [EC:1.1.1.284 1.1.1.1]
    ko:K00122 FDH; formate dehydrogenase [EC:1.2.1.2]
    ko:K00128 ALDH; aldehyde dehydrogenase (NAD+) [EC:1.2.1.3]
    ko:K00131 gapN; glyceraldehyde-3-phosphate dehydrogenase (NADP+) [EC:1.2.1.9]
    ko:K00133 asd; aspartate-semialdehyde dehydrogenase [EC:1.2.1.11]
    ko:K00134 GAPDH; glyceraldehyde 3-phosphate dehydrogenase [EC:1.2.1.12]
    ko:K00161 PDHA; pyruvate dehydrogenase E1 component alpha subunit [EC:1.2.4.1]
    ko:K00162 PDHB; pyruvate dehydrogenase E1 component beta subunit [EC:1.2.4.1]
    ko:K00164 OGDH; 2-oxoglutarate dehydrogenase E1 component [EC:1.2.4.2]
    ko:K00215 dapB; 4-hydroxy-tetrahydrodipicolinate reductase [EC:1.17.1.8]
    ko:K00234 SDHA; succinate dehydrogenase (ubiquinone) flavoprotein subunit [EC:1.3.5.1]
    ko:K00235 SDHB; succinate dehydrogenase (ubiquinone) iron-sulfur subunit [EC:1.3.5.1]
    ko:K00264 GLT1; glutamate synthase (NADPH/NADH) [EC:1.4.1.13 1.4.1.14]
    ko:K00284 E1.4.7.1; glutamate synthase (ferredoxin) [EC:1.4.7.1]
    ko:K00297 metF; methylenetetrahydrofolate reductase (NADPH) [EC:1.5.1.20]
    ko:K00365 uaZ; urate oxidase [EC:1.7.3.3]
    ko:K00366 nirA; ferredoxin-nitrite reductase [EC:1.7.7.1]
    ko:K00382 DLD; dihydrolipoamide dehydrogenase [EC:1.8.1.4]
    ko:K00387 SUOX; sulfite oxidase [EC:1.8.3.1]
    ko:K00392 sir; sulfite reductase (ferredoxin) [EC:1.8.7.1]
    ko:K00451 HGD; homogentisate 1,2-dioxygenase [EC:1.13.11.5]
    ko:K00485 FMO; dimethylaniline monooxygenase (N-oxide forming) [EC:1.14.13.8]
    ko:K00517 E1.14.-.-
    ko:K00600 glyA; glycine hydroxymethyltransferase [EC:2.1.2.1]
    ko:K00615 E2.2.1.1; transketolase [EC:2.2.1.1]
    ko:K00616 E2.2.1.2; transaldolase [EC:2.2.1.2]
    ko:K00626 E2.3.1.9; acetyl-CoA C-acetyltransferase [EC:2.3.1.9]
    ko:K00627 DLAT; pyruvate dehydrogenase E2 component (dihydrolipoamide acetyltransferase) [EC:2.3.1.12]
    ko:K00640 cysE; serine O-acetyltransferase [EC:2.3.1.30]
    ko:K00658 DLST; 2-oxoglutarate dehydrogenase E2 component (dihydrolipoamide succinyltransferase) [EC:2.3.1.61]
    ko:K00814 GPT; alanine transaminase [EC:2.6.1.2]
    ko:K00830 AGXT; alanine-glyoxylate transaminase / serine-glyoxylate transaminase / serine-pyruvate transaminase [EC:2.6.1.44 2.6.1.45 2.6.1.51]
    ko:K00831 serC; phosphoserine aminotransferase [EC:2.6.1.52]
    ko:K00844 HK; hexokinase [EC:2.7.1.1]
    ko:K00850 pfkA; 6-phosphofructokinase 1 [EC:2.7.1.11]
    ko:K00851 E2.7.1.12; gluconokinase [EC:2.7.1.12]
    ko:K00855 PRK; phosphoribulokinase [EC:2.7.1.19]
    ko:K00860 cysC; adenylylsulfate kinase [EC:2.7.1.25]
    ko:K00863 DAK; triose/dihydroxyacetone kinase / FAD-AMP lyase (cyclizing) [EC:2.7.1.28 2.7.1.29 4.6.1.15]
    ko:K00872 thrB1; homoserine kinase [EC:2.7.1.39]
    ko:K00873 PK; pyruvate kinase [EC:2.7.1.40]
    ko:K00895 pfp; diphosphate-dependent phosphofructokinase [EC:2.7.1.90]
    ko:K00927 PGK; phosphoglycerate kinase [EC:2.7.2.3]
    ko:K00928 lysC; aspartate kinase [EC:2.7.2.4]
    ko:K00948 PRPS; ribose-phosphate pyrophosphokinase [EC:2.7.6.1]
    ko:K01006 ppdK; pyruvate, orthophosphate dikinase [EC:2.7.9.1]
    ko:K01011 TST; thiosulfate/3-mercaptopyruvate sulfurtransferase [EC:2.8.1.1 2.8.1.2]
    ko:K01057 PGLS; 6-phosphogluconolactonase [EC:3.1.1.31]
    ko:K01061 E3.1.1.45; carboxymethylenebutenolidase [EC:3.1.1.45]
    ko:K01070 frmB; S-formylglutathione hydrolase [EC:3.1.2.12]
    ko:K01079 serB; phosphoserine phosphatase [EC:3.1.3.3]
    ko:K01082 cysQ; 3'(2'), 5'-bisphosphate nucleotidase [EC:3.1.3.7]
    ko:K01100 E3.1.3.37; sedoheptulose-bisphosphatase [EC:3.1.3.37]
    ko:K01113 phoD; alkaline phosphatase D [EC:3.1.3.1]
    ko:K01426 E3.5.1.4; amidase [EC:3.5.1.4]
    ko:K01427 URE; urease [EC:3.5.1.5]
    ko:K01466 allB; allantoinase [EC:3.5.2.5]
    ko:K01512 acyP; acylphosphatase [EC:3.6.1.7]
    ko:K01555 FAH; fumarylacetoacetase [EC:3.7.1.2]
    ko:K01557 FAHD1; acylpyruvate hydrolase [EC:3.7.1.5]
    ko:K01580 E4.1.1.15; glutamate decarboxylase [EC:4.1.1.15]
    ko:K01586 lysA; diaminopimelate decarboxylase [EC:4.1.1.20]
    ko:K01595 ppc; phosphoenolpyruvate carboxylase [EC:4.1.1.31]
    ko:K01601 rbcL; ribulose-bisphosphate carboxylase large chain [EC:4.1.1.39]
    ko:K01602 rbcS; ribulose-bisphosphate carboxylase small chain [EC:4.1.1.39]
    ko:K01610 E4.1.1.49; phosphoenolpyruvate carboxykinase (ATP) [EC:4.1.1.49]
    ko:K01620 ltaE; threonine aldolase [EC:4.1.2.48]
    ko:K01623 ALDO; fructose-bisphosphate aldolase, class I [EC:4.1.2.13]
    ko:K01637 E4.1.3.1; isocitrate lyase [EC:4.1.3.1]
    ko:K01638 aceB; malate synthase [EC:2.3.3.9]
    ko:K01647 CS; citrate synthase [EC:2.3.3.1]
    ko:K01648 ACLY; ATP citrate (pro-S)-lyase [EC:2.3.3.8]
    ko:K01679 E4.2.1.2B; fumarate hydratase, class II [EC:4.2.1.2]
    ko:K01681 ACO; aconitate hydratase [EC:4.2.1.3]
    ko:K01689 ENO; enolase [EC:4.2.1.11]
    ko:K01714 dapA; 4-hydroxy-tetrahydrodipicolinate synthase [EC:4.3.3.7]
    ko:K01733 thrC; threonine synthase [EC:4.2.3.1]
    ko:K01738 cysK; cysteine synthase A [EC:2.5.1.47]
    ko:K01778 dapF; diaminopimelate epimerase [EC:5.1.1.7]
    ko:K01783 rpe; ribulose-phosphate 3-epimerase [EC:5.1.3.1]
    ko:K01785 galM; aldose 1-epimerase [EC:5.1.3.3]
    ko:K01792 E5.1.3.15; glucose-6-phosphate 1-epimerase [EC:5.1.3.15]
    ko:K01800 maiA; maleylacetoacetate isomerase [EC:5.2.1.2]
    ko:K01803 TPI; triosephosphate isomerase (TIM) [EC:5.3.1.1]
    ko:K01807 rpiA; ribose 5-phosphate isomerase A [EC:5.3.1.6]
    ko:K01810 GPI; glucose-6-phosphate isomerase [EC:5.3.1.9]
    ko:K01834 PGAM; 2,3-bisphosphoglycerate-dependent phosphoglycerate mutase [EC:5.4.2.11]
    ko:K01835 pgm; phosphoglucomutase [EC:5.4.2.2]
    ko:K01895 ACSS; acetyl-CoA synthetase [EC:6.2.1.1]
    ko:K01899 LSC1; succinyl-CoA synthetase alpha subunit [EC:6.2.1.4 6.2.1.5]
    ko:K01900 LSC2; succinyl-CoA synthetase beta subunit [EC:6.2.1.4 6.2.1.5]
    ko:K01915 glnA; glutamine synthetase [EC:6.3.1.2]
    ko:K01938 fhs; formate--tetrahydrofolate ligase [EC:6.3.4.3]
    ko:K01961 accC; acetyl-CoA carboxylase, biotin carboxylase subunit [EC:6.4.1.2 6.3.4.14]
    ko:K01962 accA; acetyl-CoA carboxylase carboxyl transferase subunit alpha [EC:6.4.1.2]
    ko:K02083 allC; allantoate deiminase [EC:3.5.3.9]
    ko:K02160 accB; acetyl-CoA carboxylase biotin carboxyl carrier protein
    ko:K03841 FBP; fructose-1,6-bisphosphatase I [EC:3.1.3.11]
    ko:K05275 E1.1.1.65; pyridoxine 4-dehydrogenase [EC:1.1.1.65]
    ko:K05298 GAPA; glyceraldehyde-3-phosphate dehydrogenase (NADP+) (phosphorylating) [EC:1.2.1.13]
    ko:K05907 APR; adenylyl-sulfate reductase (glutathione) [EC:1.8.4.9]
    ko:K08726 EPHX2; soluble epoxide hydrolase / lipid-phosphate phosphatase [EC:3.3.2.10 3.1.3.76]
    ko:K08738 CYC; cytochrome c
    ko:K10534 NR; nitrate reductase (NAD(P)H) [EC:1.7.1.1 1.7.1.2 1.7.1.3]
    ko:K11517 HAO; (S)-2-hydroxy-acid oxidase [EC:1.1.3.15]
    ko:K12524 thrA; bifunctional aspartokinase / homoserine dehydrogenase 1 [EC:2.7.2.4 1.1.1.3]
    ko:K13034 ATCYSC1; L-3-cyanoalanine synthase/ cysteine synthase [EC:2.5.1.47 4.4.1.9]
    ko:K13811 PAPSS; 3'-phosphoadenosine 5'-phosphosulfate synthase [EC:2.7.7.4 2.7.1.25]
    ko:K14085 ALDH7A1; aldehyde dehydrogenase family 7 member A1 [EC:1.2.1.31 1.2.1.8 1.2.1.3]
    ko:K14272 GGAT; glutamate--glyoxylate aminotransferase [EC:2.6.1.4 2.6.1.2 2.6.1.44]
    ko:K14454 GOT1; aspartate aminotransferase, cytoplasmic [EC:2.6.1.1]
    ko:K14455 GOT2; aspartate aminotransferase, mitochondrial [EC:2.6.1.1]
    ko:K14977 ylbA; (S)-ureidoglycine aminohydrolase [EC:3.5.3.26]
    ko:K15422 SAL; 3'(2'), 5'-bisphosphate nucleotidase / inositol polyphosphate 1-phosphatase [EC:3.1.3.7 3.1.3.57]
    ko:K15633 gpmI; 2,3-bisphosphoglycerate-independent phosphoglycerate mutase [EC:5.4.2.12]
    ko:K15634 gpmB; probable phosphoglycerate mutase [EC:5.4.2.12]
    ko:K15889 PCME; prenylcysteine alpha-carboxyl methylesterase [EC:3.1.1.-]
    ko:K16871 POP2; 4-aminobutyrate---pyruvate transaminase [EC:2.6.1.96]
    ko:K18121 GLYR; glyoxylate/succinic semialdehyde reductase [EC:1.1.1.79 1.1.1.-]
    ko:K18151 UAH; ureidoglycolate amidohydrolase [EC:3.5.1.116]
    ko:K18857 ADH1; alcohol dehydrogenase class-P [EC:1.1.1.1]
    ko:K18881 DJ1D; D-lactate dehydratase [EC:4.2.1.130]

    ko01130 Biosynthesis of antibiotics (189)

    ko:K00001 E1.1.1.1; alcohol dehydrogenase [EC:1.1.1.1]
    ko:K00016 LDH; L-lactate dehydrogenase [EC:1.1.1.27]
    ko:K00021 HMGCR; hydroxymethylglutaryl-CoA reductase (NADPH) [EC:1.1.1.34]
    ko:K00025 MDH1; malate dehydrogenase [EC:1.1.1.37]
    ko:K00026 MDH2; malate dehydrogenase [EC:1.1.1.37]
    ko:K00030 IDH3; isocitrate dehydrogenase (NAD+) [EC:1.1.1.41]
    ko:K00031 IDH1; isocitrate dehydrogenase [EC:1.1.1.42]
    ko:K00033 PGD; 6-phosphogluconate dehydrogenase [EC:1.1.1.44 1.1.1.343]
    ko:K00036 G6PD; glucose-6-phosphate 1-dehydrogenase [EC:1.1.1.49 1.1.1.363]
    ko:K00053 ilvC; ketol-acid reductoisomerase [EC:1.1.1.86]
    ko:K00058 serA; D-3-phosphoglycerate dehydrogenase [EC:1.1.1.95]
    ko:K00099 dxr; 1-deoxy-D-xylulose-5-phosphate reductoisomerase [EC:1.1.1.267]
    ko:K00121 frmA; S-(hydroxymethyl)glutathione dehydrogenase / alcohol dehydrogenase [EC:1.1.1.284 1.1.1.1]
    ko:K00128 ALDH; aldehyde dehydrogenase (NAD+) [EC:1.2.1.3]
    ko:K00133 asd; aspartate-semialdehyde dehydrogenase [EC:1.2.1.11]
    ko:K00134 GAPDH; glyceraldehyde 3-phosphate dehydrogenase [EC:1.2.1.12]
    ko:K00145 argC; N-acetyl-gamma-glutamyl-phosphate reductase [EC:1.2.1.38]
    ko:K00161 PDHA; pyruvate dehydrogenase E1 component alpha subunit [EC:1.2.4.1]
    ko:K00162 PDHB; pyruvate dehydrogenase E1 component beta subunit [EC:1.2.4.1]
    ko:K00164 OGDH; 2-oxoglutarate dehydrogenase E1 component [EC:1.2.4.2]
    ko:K00166 BCKDHA; 2-oxoisovalerate dehydrogenase E1 component alpha subunit [EC:1.2.4.4]
    ko:K00167 BCKDHB; 2-oxoisovalerate dehydrogenase E1 component beta subunit [EC:1.2.4.4]
    ko:K00215 dapB; 4-hydroxy-tetrahydrodipicolinate reductase [EC:1.17.1.8]
    ko:K00222 TM7SF2; Delta14-sterol reductase [EC:1.3.1.70]
    ko:K00227 SC5DL; Delta7-sterol 5-desaturase [EC:1.14.19.20]
    ko:K00234 SDHA; succinate dehydrogenase (ubiquinone) flavoprotein subunit [EC:1.3.5.1]
    ko:K00235 SDHB; succinate dehydrogenase (ubiquinone) iron-sulfur subunit [EC:1.3.5.1]
    ko:K00249 ACADM; acyl-CoA dehydrogenase [EC:1.3.8.7]
    ko:K00264 GLT1; glutamate synthase (NADPH/NADH) [EC:1.4.1.13 1.4.1.14]
    ko:K00281 GLDC; glycine dehydrogenase [EC:1.4.4.2]
    ko:K00382 DLD; dihydrolipoamide dehydrogenase [EC:1.8.1.4]
    ko:K00511 SQLE; squalene monooxygenase [EC:1.14.14.17]
    ko:K00559 E2.1.1.41; sterol 24-C-methyltransferase [EC:2.1.1.41]
    ko:K00587 ICMT; protein-S-isoprenylcysteine O-methyltransferase [EC:2.1.1.100]
    ko:K00600 glyA; glycine hydroxymethyltransferase [EC:2.1.2.1]
    ko:K00601 E2.1.2.2; phosphoribosylglycinamide formyltransferase [EC:2.1.2.2]
    ko:K00602 purH; phosphoribosylaminoimidazolecarboxamide formyltransferase / IMP cyclohydrolase [EC:2.1.2.3 3.5.4.10]
    ko:K00605 gcvT; aminomethyltransferase [EC:2.1.2.10]
    ko:K00611 OTC; ornithine carbamoyltransferase [EC:2.1.3.3]
    ko:K00615 E2.2.1.1; transketolase [EC:2.2.1.1]
    ko:K00616 E2.2.1.2; transaldolase [EC:2.2.1.2]
    ko:K00620 argJ; glutamate N-acetyltransferase / amino-acid N-acetyltransferase [EC:2.3.1.35 2.3.1.1]
    ko:K00626 E2.3.1.9; acetyl-CoA C-acetyltransferase [EC:2.3.1.9]
    ko:K00627 DLAT; pyruvate dehydrogenase E2 component (dihydrolipoamide acetyltransferase) [EC:2.3.1.12]
    ko:K00658 DLST; 2-oxoglutarate dehydrogenase E2 component (dihydrolipoamide succinyltransferase) [EC:2.3.1.61]
    ko:K00764 purF; amidophosphoribosyltransferase [EC:2.4.2.14]
    ko:K00766 trpD; anthranilate phosphoribosyltransferase [EC:2.4.2.18]
    ko:K00787 FDPS; farnesyl diphosphate synthase [EC:2.5.1.1 2.5.1.10]
    ko:K00800 aroA; 3-phosphoshikimate 1-carboxyvinyltransferase [EC:2.5.1.19]
    ko:K00801 FDFT1; farnesyl-diphosphate farnesyltransferase [EC:2.5.1.21]
    ko:K00811 ASP5; aspartate aminotransferase, chloroplastic [EC:2.6.1.1]
    ko:K00815 TAT; tyrosine aminotransferase [EC:2.6.1.5]
    ko:K00817 hisC; histidinol-phosphate aminotransferase [EC:2.6.1.9]
    ko:K00818 E2.6.1.11; acetylornithine aminotransferase [EC:2.6.1.11]
    ko:K00819 rocD; ornithine--oxo-acid transaminase [EC:2.6.1.13]
    ko:K00820 glmS; glucosamine--fructose-6-phosphate aminotransferase (isomerizing) [EC:2.6.1.16]
    ko:K00826 E2.6.1.42; branched-chain amino acid aminotransferase [EC:2.6.1.42]
    ko:K00830 AGXT; alanine-glyoxylate transaminase / serine-glyoxylate transaminase / serine-pyruvate transaminase [EC:2.6.1.44 2.6.1.45 2.6.1.51]
    ko:K00831 serC; phosphoserine aminotransferase [EC:2.6.1.52]
    ko:K00844 HK; hexokinase [EC:2.7.1.1]
    ko:K00850 pfkA; 6-phosphofructokinase 1 [EC:2.7.1.11]
    ko:K00851 E2.7.1.12; gluconokinase [EC:2.7.1.12]
    ko:K00869 E2.7.1.36; mevalonate kinase [EC:2.7.1.36]
    ko:K00873 PK; pyruvate kinase [EC:2.7.1.40]
    ko:K00891 E2.7.1.71; shikimate kinase [EC:2.7.1.71]
    ko:K00895 pfp; diphosphate-dependent phosphofructokinase [EC:2.7.1.90]
    ko:K00919 ispE; 4-diphosphocytidyl-2-C-methyl-D-erythritol kinase [EC:2.7.1.148]
    ko:K00927 PGK; phosphoglycerate kinase [EC:2.7.2.3]
    ko:K00928 lysC; aspartate kinase [EC:2.7.2.4]
    ko:K00930 argB; acetylglutamate kinase [EC:2.7.2.8]
    ko:K00938 E2.7.4.2; phosphomevalonate kinase [EC:2.7.4.2]
    ko:K00939 adk; adenylate kinase [EC:2.7.4.3]
    ko:K00940 ndk; nucleoside-diphosphate kinase [EC:2.7.4.6]
    ko:K00948 PRPS; ribose-phosphate pyrophosphokinase [EC:2.7.6.1]
    ko:K00963 UGP2; UTP--glucose-1-phosphate uridylyltransferase [EC:2.7.7.9]
    ko:K00972 UAP1; UDP-N-acetylglucosamine/UDP-N-acetylgalactosamine diphosphorylase [EC:2.7.7.23 2.7.7.83]
    ko:K00991 ispD; 2-C-methyl-D-erythritol 4-phosphate cytidylyltransferase [EC:2.7.7.60]
    ko:K01057 PGLS; 6-phosphogluconolactonase [EC:3.1.1.31]
    ko:K01061 E3.1.1.45; carboxymethylenebutenolidase [EC:3.1.1.45]
    ko:K01079 serB; phosphoserine phosphatase [EC:3.1.3.3]
    ko:K01082 cysQ; 3'(2'), 5'-bisphosphate nucleotidase [EC:3.1.3.7]
    ko:K01438 argE; acetylornithine deacetylase [EC:3.5.1.16]
    ko:K01476 E3.5.3.1; arginase [EC:3.5.3.1]
    ko:K01490 AMPD; AMP deaminase [EC:3.5.4.6]
    ko:K01568 PDC; pyruvate decarboxylase [EC:4.1.1.1]
    ko:K01581 E4.1.1.17; ornithine decarboxylase [EC:4.1.1.17]
    ko:K01586 lysA; diaminopimelate decarboxylase [EC:4.1.1.20]
    ko:K01597 MVD; diphosphomevalonate decarboxylase [EC:4.1.1.33]
    ko:K01609 trpC; indole-3-glycerol phosphate synthase [EC:4.1.1.48]
    ko:K01610 E4.1.1.49; phosphoenolpyruvate carboxykinase (ATP) [EC:4.1.1.49]
    ko:K01620 ltaE; threonine aldolase [EC:4.1.2.48]
    ko:K01623 ALDO; fructose-bisphosphate aldolase, class I [EC:4.1.2.13]
    ko:K01626 E2.5.1.54; 3-deoxy-7-phosphoheptulonate synthase [EC:2.5.1.54]
    ko:K01641 E2.3.3.10; hydroxymethylglutaryl-CoA synthase [EC:2.3.3.10]
    ko:K01647 CS; citrate synthase [EC:2.3.3.1]
    ko:K01648 ACLY; ATP citrate (pro-S)-lyase [EC:2.3.3.8]
    ko:K01652 E2.2.1.6L; acetolactate synthase I/II/III large subunit [EC:2.2.1.6]
    ko:K01653 E2.2.1.6S; acetolactate synthase I/III small subunit [EC:2.2.1.6]
    ko:K01657 trpE; anthranilate synthase component I [EC:4.1.3.27]
    ko:K01658 trpG; anthranilate synthase component II [EC:4.1.3.27]
    ko:K01662 dxs; 1-deoxy-D-xylulose-5-phosphate synthase [EC:2.2.1.7]
    ko:K01679 E4.2.1.2B; fumarate hydratase, class II [EC:4.2.1.2]
    ko:K01681 ACO; aconitate hydratase [EC:4.2.1.3]
    ko:K01687 ilvD; dihydroxy-acid dehydratase [EC:4.2.1.9]
    ko:K01689 ENO; enolase [EC:4.2.1.11]
    ko:K01695 trpA; tryptophan synthase alpha chain [EC:4.2.1.20]
    ko:K01696 trpB; tryptophan synthase beta chain [EC:4.2.1.20]
    ko:K01714 dapA; 4-hydroxy-tetrahydrodipicolinate synthase [EC:4.3.3.7]
    ko:K01735 aroB; 3-dehydroquinate synthase [EC:4.2.3.4]
    ko:K01736 aroC; chorismate synthase [EC:4.2.3.5]
    ko:K01738 cysK; cysteine synthase A [EC:2.5.1.47]
    ko:K01739 metB; cystathionine gamma-synthase [EC:2.5.1.48]
    ko:K01754 E4.3.1.19; threonine dehydratase [EC:4.3.1.19]
    ko:K01755 argH; argininosuccinate lyase [EC:4.3.2.1]
    ko:K01756 purB; adenylosuccinate lyase [EC:4.3.2.2]
    ko:K01770 ispF; 2-C-methyl-D-erythritol 2,4-cyclodiphosphate synthase [EC:4.6.1.12]
    ko:K01778 dapF; diaminopimelate epimerase [EC:5.1.1.7]
    ko:K01783 rpe; ribulose-phosphate 3-epimerase [EC:5.1.3.1]
    ko:K01785 galM; aldose 1-epimerase [EC:5.1.3.3]
    ko:K01792 E5.1.3.15; glucose-6-phosphate 1-epimerase [EC:5.1.3.15]
    ko:K01803 TPI; triosephosphate isomerase (TIM) [EC:5.3.1.1]
    ko:K01807 rpiA; ribose 5-phosphate isomerase A [EC:5.3.1.6]
    ko:K01809 manA; mannose-6-phosphate isomerase [EC:5.3.1.8]
    ko:K01810 GPI; glucose-6-phosphate isomerase [EC:5.3.1.9]
    ko:K01817 trpF; phosphoribosylanthranilate isomerase [EC:5.3.1.24]
    ko:K01823 idi; isopentenyl-diphosphate Delta-isomerase [EC:5.3.3.2]
    ko:K01834 PGAM; 2,3-bisphosphoglycerate-dependent phosphoglycerate mutase [EC:5.4.2.11]
    ko:K01835 pgm; phosphoglucomutase [EC:5.4.2.2]
    ko:K01836 PGM3; phosphoacetylglucosamine mutase [EC:5.4.2.3]
    ko:K01850 E5.4.99.5; chorismate mutase [EC:5.4.99.5]
    ko:K01858 INO1; myo-inositol-1-phosphate synthase [EC:5.5.1.4]
    ko:K01895 ACSS; acetyl-CoA synthetase [EC:6.2.1.1]
    ko:K01899 LSC1; succinyl-CoA synthetase alpha subunit [EC:6.2.1.4 6.2.1.5]
    ko:K01900 LSC2; succinyl-CoA synthetase beta subunit [EC:6.2.1.4 6.2.1.5]
    ko:K01923 purC; phosphoribosylaminoimidazole-succinocarboxamide synthase [EC:6.3.2.6]
    ko:K01933 purM; phosphoribosylformylglycinamidine cyclo-ligase [EC:6.3.3.1]
    ko:K01940 argG; argininosuccinate synthase [EC:6.3.4.5]
    ko:K01945 purD; phosphoribosylamine--glycine ligase [EC:6.3.4.13]
    ko:K01961 accC; acetyl-CoA carboxylase, biotin carboxylase subunit [EC:6.4.1.2 6.3.4.14]
    ko:K01962 accA; acetyl-CoA carboxylase carboxyl transferase subunit alpha [EC:6.4.1.2]
    ko:K02160 accB; acetyl-CoA carboxylase biotin carboxyl carrier protein
    ko:K02437 gcvH; glycine cleavage system H protein
    ko:K02552 menF; menaquinone-specific isochorismate synthase [EC:5.4.4.2]
    ko:K03526 gcpE; (E)-4-hydroxy-3-methylbut-2-enyl-diphosphate synthase [EC:1.17.7.1 1.17.7.3]
    ko:K03527 ispH; 4-hydroxy-3-methylbut-2-en-1-yl diphosphate reductase [EC:1.17.7.4]
    ko:K03781 katE; catalase [EC:1.11.1.6]
    ko:K03841 FBP; fructose-1,6-bisphosphatase I [EC:3.1.3.11]
    ko:K05359 ADT; arogenate/prephenate dehydratase [EC:4.2.1.91 4.2.1.51]
    ko:K05906 PCYOX1; prenylcysteine oxidase / farnesylcysteine lyase [EC:1.8.3.5 1.8.3.6]
    ko:K05917 CYP51; sterol 14-demethylase [EC:1.14.13.70]
    ko:K05954 FNTB; protein farnesyltransferase subunit beta [EC:2.5.1.58]
    ko:K05955 FNTA; protein farnesyltransferase/geranylgeranyltransferase type-1 subunit alpha [EC:2.5.1.58 2.5.1.59]
    ko:K06001 trpB; tryptophan synthase beta chain [EC:4.2.1.20]
    ko:K06013 STE24; STE24 endopeptidase [EC:3.4.24.84]
    ko:K07513 ACAA1; acetyl-CoA acyltransferase 1 [EC:2.3.1.16]
    ko:K07748 E1.1.1.170; sterol-4alpha-carboxylate 3-dehydrogenase (decarboxylating) [EC:1.1.1.170]
    ko:K08658 RCE1; prenyl protein peptidase [EC:3.4.22.-]
    ko:K09699 DBT; 2-oxoisovalerate dehydrogenase E2 component (dihydrolipoyl transacylase) [EC:2.3.1.168]
    ko:K10206 E2.6.1.83; LL-diaminopimelate aminotransferase [EC:2.6.1.83]
    ko:K11517 HAO; (S)-2-hydroxy-acid oxidase [EC:1.1.3.15]
    ko:K12447 USP; UDP-sugar pyrophosphorylase [EC:2.7.7.64]
    ko:K12451 UER1; 3,5-epimerase/4-reductase [EC:5.1.3.- 1.1.1.-]
    ko:K12524 thrA; bifunctional aspartokinase / homoserine dehydrogenase 1 [EC:2.7.2.4 1.1.1.3]
    ko:K13034 ATCYSC1; L-3-cyanoalanine synthase/ cysteine synthase [EC:2.5.1.47 4.4.1.9]
    ko:K13427 NOA1; nitric-oxide synthase, plant [EC:1.14.13.39]
    ko:K13789 GGPS; geranylgeranyl diphosphate synthase, type II [EC:2.5.1.1 2.5.1.10 2.5.1.29]
    ko:K13811 PAPSS; 3'-phosphoadenosine 5'-phosphosulfate synthase [EC:2.7.7.4 2.7.1.25]
    ko:K13832 aroDE; 3-dehydroquinate dehydratase / shikimate dehydrogenase [EC:4.2.1.10 1.1.1.25]
    ko:K14066 GPS; geranyl diphosphate synthase [EC:2.5.1.1]
    ko:K14085 ALDH7A1; aldehyde dehydrogenase family 7 member A1 [EC:1.2.1.31 1.2.1.8 1.2.1.3]
    ko:K14157 AASS; alpha-aminoadipic semialdehyde synthase [EC:1.5.1.8 1.5.1.9]
    ko:K14272 GGAT; glutamate--glyoxylate aminotransferase [EC:2.6.1.4 2.6.1.2 2.6.1.44]
    ko:K14454 GOT1; aspartate aminotransferase, cytoplasmic [EC:2.6.1.1]
    ko:K14455 GOT2; aspartate aminotransferase, mitochondrial [EC:2.6.1.1]
    ko:K14677 ACY1; aminoacylase [EC:3.5.1.14]
    ko:K14682 argAB; amino-acid N-acetyltransferase [EC:2.3.1.1]
    ko:K15086 TPS14; (3S)-linalool synthase [EC:4.2.3.25]
    ko:K15633 gpmI; 2,3-bisphosphoglycerate-independent phosphoglycerate mutase [EC:5.4.2.12]
    ko:K15634 gpmB; probable phosphoglycerate mutase [EC:5.4.2.12]
    ko:K15849 PAT; bifunctional aspartate aminotransferase and glutamate/aspartate-prephenate aminotransferase [EC:2.6.1.1 2.6.1.78 2.6.1.79]
    ko:K15889 PCME; prenylcysteine alpha-carboxyl methylesterase [EC:3.1.1.-]
    ko:K15891 FLDH; NAD+-dependent farnesol dehydrogenase [EC:1.1.1.354]
    ko:K15892 FOLK; farnesol kinase [EC:2.7.1.-]
    ko:K15893 HPR1; hydroxypyruvate reductase 1
    ko:K15918 GLYK; D-glycerate 3-kinase [EC:2.7.1.31]
    ko:K15919 HPR2; hydroxypyruvate reductase 2
    ko:K17497 PMM; phosphomannomutase [EC:5.4.2.8]
    ko:K18532 AK6; adenylate kinase [EC:2.7.4.3]
    ko:K19269 PGP; phosphoglycolate phosphatase [EC:3.1.3.18 3.1.3.48]

    ko01200 Carbon metabolism (91)

    ko:K00025 MDH1; malate dehydrogenase [EC:1.1.1.37]
    ko:K00026 MDH2; malate dehydrogenase [EC:1.1.1.37]
    ko:K00028 E1.1.1.39; malate dehydrogenase (decarboxylating) [EC:1.1.1.39]
    ko:K00029 E1.1.1.40; malate dehydrogenase (oxaloacetate-decarboxylating)(NADP+) [EC:1.1.1.40]
    ko:K00030 IDH3; isocitrate dehydrogenase (NAD+) [EC:1.1.1.41]
    ko:K00031 IDH1; isocitrate dehydrogenase [EC:1.1.1.42]
    ko:K00033 PGD; 6-phosphogluconate dehydrogenase [EC:1.1.1.44 1.1.1.343]
    ko:K00036 G6PD; glucose-6-phosphate 1-dehydrogenase [EC:1.1.1.49 1.1.1.363]
    ko:K00051 E1.1.1.82; malate dehydrogenase (NADP+) [EC:1.1.1.82]
    ko:K00058 serA; D-3-phosphoglycerate dehydrogenase [EC:1.1.1.95]
    ko:K00121 frmA; S-(hydroxymethyl)glutathione dehydrogenase / alcohol dehydrogenase [EC:1.1.1.284 1.1.1.1]
    ko:K00122 FDH; formate dehydrogenase [EC:1.2.1.2]
    ko:K00131 gapN; glyceraldehyde-3-phosphate dehydrogenase (NADP+) [EC:1.2.1.9]
    ko:K00134 GAPDH; glyceraldehyde 3-phosphate dehydrogenase [EC:1.2.1.12]
    ko:K00140 mmsA; malonate-semialdehyde dehydrogenase (acetylating) / methylmalonate-semialdehyde dehydrogenase [EC:1.2.1.18 1.2.1.27]
    ko:K00161 PDHA; pyruvate dehydrogenase E1 component alpha subunit [EC:1.2.4.1]
    ko:K00162 PDHB; pyruvate dehydrogenase E1 component beta subunit [EC:1.2.4.1]
    ko:K00164 OGDH; 2-oxoglutarate dehydrogenase E1 component [EC:1.2.4.2]
    ko:K00234 SDHA; succinate dehydrogenase (ubiquinone) flavoprotein subunit [EC:1.3.5.1]
    ko:K00235 SDHB; succinate dehydrogenase (ubiquinone) iron-sulfur subunit [EC:1.3.5.1]
    ko:K00249 ACADM; acyl-CoA dehydrogenase [EC:1.3.8.7]
    ko:K00261 GLUD1_2; glutamate dehydrogenase (NAD(P)+) [EC:1.4.1.3]
    ko:K00281 GLDC; glycine dehydrogenase [EC:1.4.4.2]
    ko:K00297 metF; methylenetetrahydrofolate reductase (NADPH) [EC:1.5.1.20]
    ko:K00382 DLD; dihydrolipoamide dehydrogenase [EC:1.8.1.4]
    ko:K00600 glyA; glycine hydroxymethyltransferase [EC:2.1.2.1]
    ko:K00605 gcvT; aminomethyltransferase [EC:2.1.2.10]
    ko:K00615 E2.2.1.1; transketolase [EC:2.2.1.1]
    ko:K00616 E2.2.1.2; transaldolase [EC:2.2.1.2]
    ko:K00626 E2.3.1.9; acetyl-CoA C-acetyltransferase [EC:2.3.1.9]
    ko:K00627 DLAT; pyruvate dehydrogenase E2 component (dihydrolipoamide acetyltransferase) [EC:2.3.1.12]
    ko:K00640 cysE; serine O-acetyltransferase [EC:2.3.1.30]
    ko:K00658 DLST; 2-oxoglutarate dehydrogenase E2 component (dihydrolipoamide succinyltransferase) [EC:2.3.1.61]
    ko:K00814 GPT; alanine transaminase [EC:2.6.1.2]
    ko:K00830 AGXT; alanine-glyoxylate transaminase / serine-glyoxylate transaminase / serine-pyruvate transaminase [EC:2.6.1.44 2.6.1.45 2.6.1.51]
    ko:K00831 serC; phosphoserine aminotransferase [EC:2.6.1.52]
    ko:K00844 HK; hexokinase [EC:2.7.1.1]
    ko:K00850 pfkA; 6-phosphofructokinase 1 [EC:2.7.1.11]
    ko:K00851 E2.7.1.12; gluconokinase [EC:2.7.1.12]
    ko:K00855 PRK; phosphoribulokinase [EC:2.7.1.19]
    ko:K00863 DAK; triose/dihydroxyacetone kinase / FAD-AMP lyase (cyclizing) [EC:2.7.1.28 2.7.1.29 4.6.1.15]
    ko:K00873 PK; pyruvate kinase [EC:2.7.1.40]
    ko:K00927 PGK; phosphoglycerate kinase [EC:2.7.2.3]
    ko:K00948 PRPS; ribose-phosphate pyrophosphokinase [EC:2.7.6.1]
    ko:K01006 ppdK; pyruvate, orthophosphate dikinase [EC:2.7.9.1]
    ko:K01057 PGLS; 6-phosphogluconolactonase [EC:3.1.1.31]
    ko:K01070 frmB; S-formylglutathione hydrolase [EC:3.1.2.12]
    ko:K01079 serB; phosphoserine phosphatase [EC:3.1.3.3]
    ko:K01100 E3.1.3.37; sedoheptulose-bisphosphatase [EC:3.1.3.37]
    ko:K01455 E3.5.1.49; formamidase [EC:3.5.1.49]
    ko:K01595 ppc; phosphoenolpyruvate carboxylase [EC:4.1.1.31]
    ko:K01601 rbcL; ribulose-bisphosphate carboxylase large chain [EC:4.1.1.39]
    ko:K01602 rbcS; ribulose-bisphosphate carboxylase small chain [EC:4.1.1.39]
    ko:K01610 E4.1.1.49; phosphoenolpyruvate carboxykinase (ATP) [EC:4.1.1.49]
    ko:K01623 ALDO; fructose-bisphosphate aldolase, class I [EC:4.1.2.13]
    ko:K01637 E4.1.3.1; isocitrate lyase [EC:4.1.3.1]
    ko:K01638 aceB; malate synthase [EC:2.3.3.9]
    ko:K01647 CS; citrate synthase [EC:2.3.3.1]
    ko:K01679 E4.2.1.2B; fumarate hydratase, class II [EC:4.2.1.2]
    ko:K01681 ACO; aconitate hydratase [EC:4.2.1.3]
    ko:K01689 ENO; enolase [EC:4.2.1.11]
    ko:K01738 cysK; cysteine synthase A [EC:2.5.1.47]
    ko:K01754 E4.3.1.19; threonine dehydratase [EC:4.3.1.19]
    ko:K01783 rpe; ribulose-phosphate 3-epimerase [EC:5.1.3.1]
    ko:K01803 TPI; triosephosphate isomerase (TIM) [EC:5.3.1.1]
    ko:K01807 rpiA; ribose 5-phosphate isomerase A [EC:5.3.1.6]
    ko:K01810 GPI; glucose-6-phosphate isomerase [EC:5.3.1.9]
    ko:K01834 PGAM; 2,3-bisphosphoglycerate-dependent phosphoglycerate mutase [EC:5.4.2.11]
    ko:K01895 ACSS; acetyl-CoA synthetase [EC:6.2.1.1]
    ko:K01899 LSC1; succinyl-CoA synthetase alpha subunit [EC:6.2.1.4 6.2.1.5]
    ko:K01900 LSC2; succinyl-CoA synthetase beta subunit [EC:6.2.1.4 6.2.1.5]
    ko:K01938 fhs; formate--tetrahydrofolate ligase [EC:6.3.4.3]
    ko:K01961 accC; acetyl-CoA carboxylase, biotin carboxylase subunit [EC:6.4.1.2 6.3.4.14]
    ko:K01962 accA; acetyl-CoA carboxylase carboxyl transferase subunit alpha [EC:6.4.1.2]
    ko:K02160 accB; acetyl-CoA carboxylase biotin carboxyl carrier protein
    ko:K03781 katE; catalase [EC:1.11.1.6]
    ko:K03841 FBP; fructose-1,6-bisphosphatase I [EC:3.1.3.11]
    ko:K05298 GAPA; glyceraldehyde-3-phosphate dehydrogenase (NADP+) (phosphorylating) [EC:1.2.1.13]
    ko:K05605 HIBCH; 3-hydroxyisobutyryl-CoA hydrolase [EC:3.1.2.4]
    ko:K11517 HAO; (S)-2-hydroxy-acid oxidase [EC:1.1.3.15]
    ko:K13034 ATCYSC1; L-3-cyanoalanine synthase/ cysteine synthase [EC:2.5.1.47 4.4.1.9]
    ko:K14272 GGAT; glutamate--glyoxylate aminotransferase [EC:2.6.1.4 2.6.1.2 2.6.1.44]
    ko:K14454 GOT1; aspartate aminotransferase, cytoplasmic [EC:2.6.1.1]
    ko:K14455 GOT2; aspartate aminotransferase, mitochondrial [EC:2.6.1.1]
    ko:K15633 gpmI; 2,3-bisphosphoglycerate-independent phosphoglycerate mutase [EC:5.4.2.12]
    ko:K15634 gpmB; probable phosphoglycerate mutase [EC:5.4.2.12]
    ko:K15893 HPR1; hydroxypyruvate reductase 1
    ko:K15918 GLYK; D-glycerate 3-kinase [EC:2.7.1.31]
    ko:K15919 HPR2; hydroxypyruvate reductase 2
    ko:K18121 GLYR; glyoxylate/succinic semialdehyde reductase [EC:1.1.1.79 1.1.1.-]
    ko:K19269 PGP; phosphoglycolate phosphatase [EC:3.1.3.18 3.1.3.48]

    ko01210 2-Oxocarboxylic acid metabolism (29)

    ko:K00030 IDH3; isocitrate dehydrogenase (NAD+) [EC:1.1.1.41]
    ko:K00031 IDH1; isocitrate dehydrogenase [EC:1.1.1.42]
    ko:K00052 leuB; 3-isopropylmalate dehydrogenase [EC:1.1.1.85]
    ko:K00053 ilvC; ketol-acid reductoisomerase [EC:1.1.1.86]
    ko:K00133 asd; aspartate-semialdehyde dehydrogenase [EC:1.2.1.11]
    ko:K00145 argC; N-acetyl-gamma-glutamyl-phosphate reductase [EC:1.2.1.38]
    ko:K00620 argJ; glutamate N-acetyltransferase / amino-acid N-acetyltransferase [EC:2.3.1.35 2.3.1.1]
    ko:K00811 ASP5; aspartate aminotransferase, chloroplastic [EC:2.6.1.1]
    ko:K00814 GPT; alanine transaminase [EC:2.6.1.2]
    ko:K00818 E2.6.1.11; acetylornithine aminotransferase [EC:2.6.1.11]
    ko:K00826 E2.6.1.42; branched-chain amino acid aminotransferase [EC:2.6.1.42]
    ko:K00928 lysC; aspartate kinase [EC:2.7.2.4]
    ko:K00930 argB; acetylglutamate kinase [EC:2.7.2.8]
    ko:K01438 argE; acetylornithine deacetylase [EC:3.5.1.16]
    ko:K01647 CS; citrate synthase [EC:2.3.3.1]
    ko:K01649 leuA; 2-isopropylmalate synthase [EC:2.3.3.13]
    ko:K01652 E2.2.1.6L; acetolactate synthase I/II/III large subunit [EC:2.2.1.6]
    ko:K01653 E2.2.1.6S; acetolactate synthase I/III small subunit [EC:2.2.1.6]
    ko:K01681 ACO; aconitate hydratase [EC:4.2.1.3]
    ko:K01687 ilvD; dihydroxy-acid dehydratase [EC:4.2.1.9]
    ko:K01703 leuC; 3-isopropylmalate/(R)-2-methylmalate dehydratase large subunit [EC:4.2.1.33 4.2.1.35]
    ko:K01704 leuD; 3-isopropylmalate/(R)-2-methylmalate dehydratase small subunit [EC:4.2.1.33 4.2.1.35]
    ko:K11820 UGT74B1; N-hydroxythioamide S-beta-glucosyltransferase [EC:2.4.1.195]
    ko:K12153 CYP79A2; phenylalanine N-monooxygenase [EC:1.14.13.124]
    ko:K14272 GGAT; glutamate--glyoxylate aminotransferase [EC:2.6.1.4 2.6.1.2 2.6.1.44]
    ko:K14454 GOT1; aspartate aminotransferase, cytoplasmic [EC:2.6.1.1]
    ko:K14455 GOT2; aspartate aminotransferase, mitochondrial [EC:2.6.1.1]
    ko:K14677 ACY1; aminoacylase [EC:3.5.1.14]
    ko:K14682 argAB; amino-acid N-acetyltransferase [EC:2.3.1.1]

    ko01212 Fatty acid metabolism (26)

    ko:K00059 fabG; 3-oxoacyl-[acyl-carrier protein] reductase [EC:1.1.1.100]
    ko:K00208 fabI; enoyl-[acyl-carrier protein] reductase I [EC:1.3.1.9 1.3.1.10]
    ko:K00232 E1.3.3.6; acyl-CoA oxidase [EC:1.3.3.6]
    ko:K00249 ACADM; acyl-CoA dehydrogenase [EC:1.3.8.7]
    ko:K00626 E2.3.1.9; acetyl-CoA C-acetyltransferase [EC:2.3.1.9]
    ko:K00645 fabD; [acyl-carrier-protein] S-malonyltransferase [EC:2.3.1.39]
    ko:K00648 fabH; 3-oxoacyl-[acyl-carrier-protein] synthase III [EC:2.3.1.180]
    ko:K01074 PPT; palmitoyl-protein thioesterase [EC:3.1.2.22]
    ko:K01897 ACSL; long-chain acyl-CoA synthetase [EC:6.2.1.3]
    ko:K01961 accC; acetyl-CoA carboxylase, biotin carboxylase subunit [EC:6.4.1.2 6.3.4.14]
    ko:K01962 accA; acetyl-CoA carboxylase carboxyl transferase subunit alpha [EC:6.4.1.2]
    ko:K02160 accB; acetyl-CoA carboxylase biotin carboxyl carrier protein
    ko:K02372 fabZ; 3-hydroxyacyl-[acyl-carrier-protein] dehydratase [EC:4.2.1.59]
    ko:K03921 FAB2; acyl-[acyl-carrier-protein] desaturase [EC:1.14.19.2 1.14.19.11 1.14.19.26]
    ko:K07512 MECR; mitochondrial trans-2-enoyl-CoA reductase [EC:1.3.1.38]
    ko:K07513 ACAA1; acetyl-CoA acyltransferase 1 [EC:2.3.1.16]
    ko:K09458 fabF; 3-oxoacyl-[acyl-carrier-protein] synthase II [EC:2.3.1.179]
    ko:K10245 ELO2; fatty acid elongase 2 [EC:2.3.1.199]
    ko:K10246 ELO3; fatty acid elongase 3 [EC:2.3.1.199]
    ko:K10251 HSD17B12; 17beta-estradiol 17-dehydrogenase / very-long-chain 3-oxoacyl-CoA reductase [EC:1.1.1.62 1.1.1.330]
    ko:K10256 FAD2; omega-6 fatty acid desaturase / acyl-lipid omega-6 desaturase (Delta-12 desaturase) [EC:1.14.19.6 1.14.19.22]
    ko:K10258 TER; very-long-chain enoyl-CoA reductase [EC:1.3.1.93]
    ko:K10527 MFP2; enoyl-CoA hydratase/3-hydroxyacyl-CoA dehydrogenase [EC:4.2.1.17 1.1.1.35 1.1.1.211]
    ko:K10703 PHS1; very-long-chain (3R)-3-hydroxyacyl-CoA dehydratase [EC:4.2.1.134]
    ko:K10781 FATB; fatty acyl-ACP thioesterase B [EC:3.1.2.14 3.1.2.21]
    ko:K11262 ACACA; acetyl-CoA carboxylase / biotin carboxylase 1 [EC:6.4.1.2 6.3.4.14]

    ko01230 Biosynthesis of amino acids (97)

    ko:K00013 hisD; histidinol dehydrogenase [EC:1.1.1.23]
    ko:K00030 IDH3; isocitrate dehydrogenase (NAD+) [EC:1.1.1.41]
    ko:K00031 IDH1; isocitrate dehydrogenase [EC:1.1.1.42]
    ko:K00052 leuB; 3-isopropylmalate dehydrogenase [EC:1.1.1.85]
    ko:K00053 ilvC; ketol-acid reductoisomerase [EC:1.1.1.86]
    ko:K00058 serA; D-3-phosphoglycerate dehydrogenase [EC:1.1.1.95]
    ko:K00133 asd; aspartate-semialdehyde dehydrogenase [EC:1.2.1.11]
    ko:K00134 GAPDH; glyceraldehyde 3-phosphate dehydrogenase [EC:1.2.1.12]
    ko:K00145 argC; N-acetyl-gamma-glutamyl-phosphate reductase [EC:1.2.1.38]
    ko:K00215 dapB; 4-hydroxy-tetrahydrodipicolinate reductase [EC:1.17.1.8]
    ko:K00264 GLT1; glutamate synthase (NADPH/NADH) [EC:1.4.1.13 1.4.1.14]
    ko:K00549 metE; 5-methyltetrahydropteroyltriglutamate--homocysteine methyltransferase [EC:2.1.1.14]
    ko:K00600 glyA; glycine hydroxymethyltransferase [EC:2.1.2.1]
    ko:K00611 OTC; ornithine carbamoyltransferase [EC:2.1.3.3]
    ko:K00615 E2.2.1.1; transketolase [EC:2.2.1.1]
    ko:K00616 E2.2.1.2; transaldolase [EC:2.2.1.2]
    ko:K00620 argJ; glutamate N-acetyltransferase / amino-acid N-acetyltransferase [EC:2.3.1.35 2.3.1.1]
    ko:K00640 cysE; serine O-acetyltransferase [EC:2.3.1.30]
    ko:K00765 hisG; ATP phosphoribosyltransferase [EC:2.4.2.17]
    ko:K00766 trpD; anthranilate phosphoribosyltransferase [EC:2.4.2.18]
    ko:K00789 metK; S-adenosylmethionine synthetase [EC:2.5.1.6]
    ko:K00800 aroA; 3-phosphoshikimate 1-carboxyvinyltransferase [EC:2.5.1.19]
    ko:K00811 ASP5; aspartate aminotransferase, chloroplastic [EC:2.6.1.1]
    ko:K00814 GPT; alanine transaminase [EC:2.6.1.2]
    ko:K00815 TAT; tyrosine aminotransferase [EC:2.6.1.5]
    ko:K00817 hisC; histidinol-phosphate aminotransferase [EC:2.6.1.9]
    ko:K00818 E2.6.1.11; acetylornithine aminotransferase [EC:2.6.1.11]
    ko:K00826 E2.6.1.42; branched-chain amino acid aminotransferase [EC:2.6.1.42]
    ko:K00831 serC; phosphoserine aminotransferase [EC:2.6.1.52]
    ko:K00850 pfkA; 6-phosphofructokinase 1 [EC:2.7.1.11]
    ko:K00872 thrB1; homoserine kinase [EC:2.7.1.39]
    ko:K00873 PK; pyruvate kinase [EC:2.7.1.40]
    ko:K00891 E2.7.1.71; shikimate kinase [EC:2.7.1.71]
    ko:K00927 PGK; phosphoglycerate kinase [EC:2.7.2.3]
    ko:K00928 lysC; aspartate kinase [EC:2.7.2.4]
    ko:K00930 argB; acetylglutamate kinase [EC:2.7.2.8]
    ko:K00948 PRPS; ribose-phosphate pyrophosphokinase [EC:2.7.6.1]
    ko:K01079 serB; phosphoserine phosphatase [EC:3.1.3.3]
    ko:K01438 argE; acetylornithine deacetylase [EC:3.5.1.16]
    ko:K01476 E3.5.3.1; arginase [EC:3.5.3.1]
    ko:K01586 lysA; diaminopimelate decarboxylase [EC:4.1.1.20]
    ko:K01609 trpC; indole-3-glycerol phosphate synthase [EC:4.1.1.48]
    ko:K01620 ltaE; threonine aldolase [EC:4.1.2.48]
    ko:K01623 ALDO; fructose-bisphosphate aldolase, class I [EC:4.1.2.13]
    ko:K01626 E2.5.1.54; 3-deoxy-7-phosphoheptulonate synthase [EC:2.5.1.54]
    ko:K01647 CS; citrate synthase [EC:2.3.3.1]
    ko:K01649 leuA; 2-isopropylmalate synthase [EC:2.3.3.13]
    ko:K01652 E2.2.1.6L; acetolactate synthase I/II/III large subunit [EC:2.2.1.6]
    ko:K01653 E2.2.1.6S; acetolactate synthase I/III small subunit [EC:2.2.1.6]
    ko:K01657 trpE; anthranilate synthase component I [EC:4.1.3.27]
    ko:K01658 trpG; anthranilate synthase component II [EC:4.1.3.27]
    ko:K01663 HIS7; glutamine amidotransferase / cyclase [EC:2.4.2.- 4.1.3.-]
    ko:K01681 ACO; aconitate hydratase [EC:4.2.1.3]
    ko:K01687 ilvD; dihydroxy-acid dehydratase [EC:4.2.1.9]
    ko:K01689 ENO; enolase [EC:4.2.1.11]
    ko:K01693 hisB; imidazoleglycerol-phosphate dehydratase [EC:4.2.1.19]
    ko:K01695 trpA; tryptophan synthase alpha chain [EC:4.2.1.20]
    ko:K01696 trpB; tryptophan synthase beta chain [EC:4.2.1.20]
    ko:K01703 leuC; 3-isopropylmalate/(R)-2-methylmalate dehydratase large subunit [EC:4.2.1.33 4.2.1.35]
    ko:K01704 leuD; 3-isopropylmalate/(R)-2-methylmalate dehydratase small subunit [EC:4.2.1.33 4.2.1.35]
    ko:K01714 dapA; 4-hydroxy-tetrahydrodipicolinate synthase [EC:4.3.3.7]
    ko:K01733 thrC; threonine synthase [EC:4.2.3.1]
    ko:K01735 aroB; 3-dehydroquinate synthase [EC:4.2.3.4]
    ko:K01736 aroC; chorismate synthase [EC:4.2.3.5]
    ko:K01738 cysK; cysteine synthase A [EC:2.5.1.47]
    ko:K01739 metB; cystathionine gamma-synthase [EC:2.5.1.48]
    ko:K01754 E4.3.1.19; threonine dehydratase [EC:4.3.1.19]
    ko:K01755 argH; argininosuccinate lyase [EC:4.3.2.1]
    ko:K01760 metC; cystathionine beta-lyase [EC:4.4.1.8]
    ko:K01778 dapF; diaminopimelate epimerase [EC:5.1.1.7]
    ko:K01783 rpe; ribulose-phosphate 3-epimerase [EC:5.1.3.1]
    ko:K01803 TPI; triosephosphate isomerase (TIM) [EC:5.3.1.1]
    ko:K01807 rpiA; ribose 5-phosphate isomerase A [EC:5.3.1.6]
    ko:K01814 hisA; phosphoribosylformimino-5-aminoimidazole carboxamide ribotide isomerase [EC:5.3.1.16]
    ko:K01817 trpF; phosphoribosylanthranilate isomerase [EC:5.3.1.24]
    ko:K01834 PGAM; 2,3-bisphosphoglycerate-dependent phosphoglycerate mutase [EC:5.4.2.11]
    ko:K01850 E5.4.99.5; chorismate mutase [EC:5.4.99.5]
    ko:K01915 glnA; glutamine synthetase [EC:6.3.1.2]
    ko:K01940 argG; argininosuccinate synthase [EC:6.3.4.5]
    ko:K05359 ADT; arogenate/prephenate dehydratase [EC:4.2.1.91 4.2.1.51]
    ko:K06001 trpB; tryptophan synthase beta chain [EC:4.2.1.20]
    ko:K10206 E2.6.1.83; LL-diaminopimelate aminotransferase [EC:2.6.1.83]
    ko:K11755 hisIE; phosphoribosyl-ATP pyrophosphohydrolase / phosphoribosyl-AMP cyclohydrolase [EC:3.6.1.31 3.5.4.19]
    ko:K12524 thrA; bifunctional aspartokinase / homoserine dehydrogenase 1 [EC:2.7.2.4 1.1.1.3]
    ko:K13034 ATCYSC1; L-3-cyanoalanine synthase/ cysteine synthase [EC:2.5.1.47 4.4.1.9]
    ko:K13832 aroDE; 3-dehydroquinate dehydratase / shikimate dehydrogenase [EC:4.2.1.10 1.1.1.25]
    ko:K14085 ALDH7A1; aldehyde dehydrogenase family 7 member A1 [EC:1.2.1.31 1.2.1.8 1.2.1.3]
    ko:K14272 GGAT; glutamate--glyoxylate aminotransferase [EC:2.6.1.4 2.6.1.2 2.6.1.44]
    ko:K14454 GOT1; aspartate aminotransferase, cytoplasmic [EC:2.6.1.1]
    ko:K14455 GOT2; aspartate aminotransferase, mitochondrial [EC:2.6.1.1]
    ko:K14677 ACY1; aminoacylase [EC:3.5.1.14]
    ko:K14682 argAB; amino-acid N-acetyltransferase [EC:2.3.1.1]
    ko:K15227 TYRAAT; arogenate dehydrogenase (NADP+), plant [EC:1.3.1.78]
    ko:K15633 gpmI; 2,3-bisphosphoglycerate-independent phosphoglycerate mutase [EC:5.4.2.12]
    ko:K15634 gpmB; probable phosphoglycerate mutase [EC:5.4.2.12]
    ko:K15849 PAT; bifunctional aspartate aminotransferase and glutamate/aspartate-prephenate aminotransferase [EC:2.6.1.1 2.6.1.78 2.6.1.79]
    ko:K18649 IMPL2; inositol-phosphate phosphatase / L-galactose 1-phosphate phosphatase / histidinol-phosphatase [EC:3.1.3.25 3.1.3.93 3.1.3.15]

    ko01220 Degradation of aromatic compounds (3)

    ko:K00001 E1.1.1.1; alcohol dehydrogenase [EC:1.1.1.1]
    ko:K00121 frmA; S-(hydroxymethyl)glutathione dehydrogenase / alcohol dehydrogenase [EC:1.1.1.284 1.1.1.1]
    ko:K00487 CYP73A; trans-cinnamate 4-monooxygenase [EC:1.14.13.11]

    ko00010 Glycolysis / Gluconeogenesis (32)

    ko:K00001 E1.1.1.1; alcohol dehydrogenase [EC:1.1.1.1]
    ko:K00016 LDH; L-lactate dehydrogenase [EC:1.1.1.27]
    ko:K00121 frmA; S-(hydroxymethyl)glutathione dehydrogenase / alcohol dehydrogenase [EC:1.1.1.284 1.1.1.1]
    ko:K00128 ALDH; aldehyde dehydrogenase (NAD+) [EC:1.2.1.3]
    ko:K00131 gapN; glyceraldehyde-3-phosphate dehydrogenase (NADP+) [EC:1.2.1.9]
    ko:K00134 GAPDH; glyceraldehyde 3-phosphate dehydrogenase [EC:1.2.1.12]
    ko:K00161 PDHA; pyruvate dehydrogenase E1 component alpha subunit [EC:1.2.4.1]
    ko:K00162 PDHB; pyruvate dehydrogenase E1 component beta subunit [EC:1.2.4.1]
    ko:K00382 DLD; dihydrolipoamide dehydrogenase [EC:1.8.1.4]
    ko:K00627 DLAT; pyruvate dehydrogenase E2 component (dihydrolipoamide acetyltransferase) [EC:2.3.1.12]
    ko:K00844 HK; hexokinase [EC:2.7.1.1]
    ko:K00850 pfkA; 6-phosphofructokinase 1 [EC:2.7.1.11]
    ko:K00873 PK; pyruvate kinase [EC:2.7.1.40]
    ko:K00895 pfp; diphosphate-dependent phosphofructokinase [EC:2.7.1.90]
    ko:K00927 PGK; phosphoglycerate kinase [EC:2.7.2.3]
    ko:K01568 PDC; pyruvate decarboxylase [EC:4.1.1.1]
    ko:K01610 E4.1.1.49; phosphoenolpyruvate carboxykinase (ATP) [EC:4.1.1.49]
    ko:K01623 ALDO; fructose-bisphosphate aldolase, class I [EC:4.1.2.13]
    ko:K01689 ENO; enolase [EC:4.2.1.11]
    ko:K01785 galM; aldose 1-epimerase [EC:5.1.3.3]
    ko:K01792 E5.1.3.15; glucose-6-phosphate 1-epimerase [EC:5.1.3.15]
    ko:K01803 TPI; triosephosphate isomerase (TIM) [EC:5.3.1.1]
    ko:K01810 GPI; glucose-6-phosphate isomerase [EC:5.3.1.9]
    ko:K01834 PGAM; 2,3-bisphosphoglycerate-dependent phosphoglycerate mutase [EC:5.4.2.11]
    ko:K01835 pgm; phosphoglucomutase [EC:5.4.2.2]
    ko:K01895 ACSS; acetyl-CoA synthetase [EC:6.2.1.1]
    ko:K03103 MINPP1; multiple inositol-polyphosphate phosphatase / 2,3-bisphosphoglycerate 3-phosphatase [EC:3.1.3.62 3.1.3.80]
    ko:K03841 FBP; fructose-1,6-bisphosphatase I [EC:3.1.3.11]
    ko:K14085 ALDH7A1; aldehyde dehydrogenase family 7 member A1 [EC:1.2.1.31 1.2.1.8 1.2.1.3]
    ko:K15633 gpmI; 2,3-bisphosphoglycerate-independent phosphoglycerate mutase [EC:5.4.2.12]
    ko:K15634 gpmB; probable phosphoglycerate mutase [EC:5.4.2.12]
    ko:K18857 ADH1; alcohol dehydrogenase class-P [EC:1.1.1.1]

    ko00020 Citrate cycle (TCA cycle) (19)

    ko:K00025 MDH1; malate dehydrogenase [EC:1.1.1.37]
    ko:K00026 MDH2; malate dehydrogenase [EC:1.1.1.37]
    ko:K00030 IDH3; isocitrate dehydrogenase (NAD+) [EC:1.1.1.41]
    ko:K00031 IDH1; isocitrate dehydrogenase [EC:1.1.1.42]
    ko:K00161 PDHA; pyruvate dehydrogenase E1 component alpha subunit [EC:1.2.4.1]
    ko:K00162 PDHB; pyruvate dehydrogenase E1 component beta subunit [EC:1.2.4.1]
    ko:K00164 OGDH; 2-oxoglutarate dehydrogenase E1 component [EC:1.2.4.2]
    ko:K00234 SDHA; succinate dehydrogenase (ubiquinone) flavoprotein subunit [EC:1.3.5.1]
    ko:K00235 SDHB; succinate dehydrogenase (ubiquinone) iron-sulfur subunit [EC:1.3.5.1]
    ko:K00382 DLD; dihydrolipoamide dehydrogenase [EC:1.8.1.4]
    ko:K00627 DLAT; pyruvate dehydrogenase E2 component (dihydrolipoamide acetyltransferase) [EC:2.3.1.12]
    ko:K00658 DLST; 2-oxoglutarate dehydrogenase E2 component (dihydrolipoamide succinyltransferase) [EC:2.3.1.61]
    ko:K01610 E4.1.1.49; phosphoenolpyruvate carboxykinase (ATP) [EC:4.1.1.49]
    ko:K01647 CS; citrate synthase [EC:2.3.3.1]
    ko:K01648 ACLY; ATP citrate (pro-S)-lyase [EC:2.3.3.8]
    ko:K01679 E4.2.1.2B; fumarate hydratase, class II [EC:4.2.1.2]
    ko:K01681 ACO; aconitate hydratase [EC:4.2.1.3]
    ko:K01899 LSC1; succinyl-CoA synthetase alpha subunit [EC:6.2.1.4 6.2.1.5]
    ko:K01900 LSC2; succinyl-CoA synthetase beta subunit [EC:6.2.1.4 6.2.1.5]

    ko00030 Pentose phosphate pathway (17)

    ko:K00033 PGD; 6-phosphogluconate dehydrogenase [EC:1.1.1.44 1.1.1.343]
    ko:K00036 G6PD; glucose-6-phosphate 1-dehydrogenase [EC:1.1.1.49 1.1.1.363]
    ko:K00131 gapN; glyceraldehyde-3-phosphate dehydrogenase (NADP+) [EC:1.2.1.9]
    ko:K00615 E2.2.1.1; transketolase [EC:2.2.1.1]
    ko:K00616 E2.2.1.2; transaldolase [EC:2.2.1.2]
    ko:K00850 pfkA; 6-phosphofructokinase 1 [EC:2.7.1.11]
    ko:K00851 E2.7.1.12; gluconokinase [EC:2.7.1.12]
    ko:K00852 rbsK; ribokinase [EC:2.7.1.15]
    ko:K00895 pfp; diphosphate-dependent phosphofructokinase [EC:2.7.1.90]
    ko:K00948 PRPS; ribose-phosphate pyrophosphokinase [EC:2.7.6.1]
    ko:K01057 PGLS; 6-phosphogluconolactonase [EC:3.1.1.31]
    ko:K01623 ALDO; fructose-bisphosphate aldolase, class I [EC:4.1.2.13]
    ko:K01783 rpe; ribulose-phosphate 3-epimerase [EC:5.1.3.1]
    ko:K01807 rpiA; ribose 5-phosphate isomerase A [EC:5.3.1.6]
    ko:K01810 GPI; glucose-6-phosphate isomerase [EC:5.3.1.9]
    ko:K01835 pgm; phosphoglucomutase [EC:5.4.2.2]
    ko:K03841 FBP; fructose-1,6-bisphosphatase I [EC:3.1.3.11]

    ko00040 Pentose and glucuronate interconversions (14)

    ko:K00008 SORD; L-iditol 2-dehydrogenase [EC:1.1.1.14]
    ko:K00011 E1.1.1.21; aldehyde reductase [EC:1.1.1.21]
    ko:K00012 UGDH; UDPglucose 6-dehydrogenase [EC:1.1.1.22]
    ko:K00699 UGT; glucuronosyltransferase [EC:2.4.1.17]
    ko:K00854 xylB; xylulokinase [EC:2.7.1.17]
    ko:K00963 UGP2; UTP--glucose-1-phosphate uridylyltransferase [EC:2.7.7.9]
    ko:K01051 E3.1.1.11; pectinesterase [EC:3.1.1.11]
    ko:K01184 E3.2.1.15; polygalacturonase [EC:3.2.1.15]
    ko:K01213 E3.2.1.67; galacturan 1,4-alpha-galacturonidase [EC:3.2.1.67]
    ko:K01728 pel; pectate lyase [EC:4.2.2.2]
    ko:K01783 rpe; ribulose-phosphate 3-epimerase [EC:5.1.3.1]
    ko:K01805 xylA; xylose isomerase [EC:5.3.1.5]
    ko:K12447 USP; UDP-sugar pyrophosphorylase [EC:2.7.7.64]
    ko:K16190 GLCAK; glucuronokinase [EC:2.7.1.43]

    ko00051 Fructose and mannose metabolism (20)

    ko:K00008 SORD; L-iditol 2-dehydrogenase [EC:1.1.1.14]
    ko:K00011 E1.1.1.21; aldehyde reductase [EC:1.1.1.21]
    ko:K00844 HK; hexokinase [EC:2.7.1.1]
    ko:K00847 E2.7.1.4; fructokinase [EC:2.7.1.4]
    ko:K00850 pfkA; 6-phosphofructokinase 1 [EC:2.7.1.11]
    ko:K00863 DAK; triose/dihydroxyacetone kinase / FAD-AMP lyase (cyclizing) [EC:2.7.1.28 2.7.1.29 4.6.1.15]
    ko:K00895 pfp; diphosphate-dependent phosphofructokinase [EC:2.7.1.90]
    ko:K00966 GMPP; mannose-1-phosphate guanylyltransferase [EC:2.7.7.13]
    ko:K01103 PFKFB3; 6-phosphofructo-2-kinase / fructose-2,6-biphosphatase 3  [EC:2.7.1.105 3.1.3.46]
    ko:K01623 ALDO; fructose-bisphosphate aldolase, class I [EC:4.1.2.13]
    ko:K01711 gmd; GDPmannose 4,6-dehydratase [EC:4.2.1.47]
    ko:K01803 TPI; triosephosphate isomerase (TIM) [EC:5.3.1.1]
    ko:K01805 xylA; xylose isomerase [EC:5.3.1.5]
    ko:K01809 manA; mannose-6-phosphate isomerase [EC:5.3.1.8]
    ko:K02377 TSTA3; GDP-L-fucose synthase [EC:1.1.1.271]
    ko:K03841 FBP; fructose-1,6-bisphosphatase I [EC:3.1.3.11]
    ko:K05305 FUK; fucokinase [EC:2.7.1.52]
    ko:K17497 PMM; phosphomannomutase [EC:5.4.2.8]
    ko:K18447 NUDX14; ADP-sugar diphosphatase [EC:3.6.1.21]
    ko:K19355 MAN; mannan endo-1,4-beta-mannosidase [EC:3.2.1.78]

    ko00052 Galactose metabolism (17)

    ko:K00011 E1.1.1.21; aldehyde reductase [EC:1.1.1.21]
    ko:K00844 HK; hexokinase [EC:2.7.1.1]
    ko:K00850 pfkA; 6-phosphofructokinase 1 [EC:2.7.1.11]
    ko:K00963 UGP2; UTP--glucose-1-phosphate uridylyltransferase [EC:2.7.7.9]
    ko:K00965 galT; UDPglucose--hexose-1-phosphate uridylyltransferase [EC:2.7.7.12]
    ko:K01187 malZ; alpha-glucosidase [EC:3.2.1.20]
    ko:K01190 lacZ; beta-galactosidase [EC:3.2.1.23]
    ko:K01193 INV; beta-fructofuranosidase [EC:3.2.1.26]
    ko:K01784 galE; UDP-glucose 4-epimerase [EC:5.1.3.2]
    ko:K01785 galM; aldose 1-epimerase [EC:5.1.3.3]
    ko:K01835 pgm; phosphoglucomutase [EC:5.4.2.2]
    ko:K06611 E2.4.1.67; stachyose synthetase [EC:2.4.1.67]
    ko:K06617 E2.4.1.82; raffinose synthase [EC:2.4.1.82]
    ko:K07407 E3.2.1.22B; alpha-galactosidase [EC:3.2.1.22]
    ko:K12309 GLB1; beta-galactosidase [EC:3.2.1.23]
    ko:K12447 USP; UDP-sugar pyrophosphorylase [EC:2.7.7.64]
    ko:K18819 GOLS; inositol 3-alpha-galactosyltransferase [EC:2.4.1.123]

    ko00053 Ascorbate and aldarate metabolism (17)

    ko:K00012 UGDH; UDPglucose 6-dehydrogenase [EC:1.1.1.22]
    ko:K00128 ALDH; aldehyde dehydrogenase (NAD+) [EC:1.2.1.3]
    ko:K00225 GLDH; L-galactono-1,4-lactone dehydrogenase [EC:1.3.2.3]
    ko:K00423 E1.10.3.3; L-ascorbate oxidase [EC:1.10.3.3]
    ko:K00434 E1.11.1.11; L-ascorbate peroxidase [EC:1.11.1.11]
    ko:K00469 MIOX; inositol oxygenase [EC:1.13.99.1]
    ko:K00699 UGT; glucuronosyltransferase [EC:2.4.1.17]
    ko:K08232 E1.6.5.4; monodehydroascorbate reductase (NADH) [EC:1.6.5.4]
    ko:K10046 GME; GDP-D-mannose 3', 5'-epimerase [EC:5.1.3.18 5.1.3.-]
    ko:K10047 VTC4; inositol-phosphate phosphatase / L-galactose 1-phosphate phosphatase [EC:3.1.3.25 3.1.3.93]
    ko:K12447 USP; UDP-sugar pyrophosphorylase [EC:2.7.7.64]
    ko:K14085 ALDH7A1; aldehyde dehydrogenase family 7 member A1 [EC:1.2.1.31 1.2.1.8 1.2.1.3]
    ko:K14190 VTC2_5; GDP-L-galactose phosphorylase [EC:2.7.7.69]
    ko:K16190 GLCAK; glucuronokinase [EC:2.7.1.43]
    ko:K17744 GalDH; L-galactose dehydrogenase [EC:1.1.1.316]
    ko:K18649 IMPL2; inositol-phosphate phosphatase / L-galactose 1-phosphate phosphatase / histidinol-phosphatase [EC:3.1.3.25 3.1.3.93 3.1.3.15]
    ko:K19642 GALUR; D-galacturonate reductase [EC:1.1.1.365]

    ko00500 Starch and sucrose metabolism (30)

    ko:K00688 PYG; glycogen phosphorylase [EC:2.4.1.1]
    ko:K00695 E2.4.1.13; sucrose synthase [EC:2.4.1.13]
    ko:K00696 E2.4.1.14; sucrose-phosphate synthase [EC:2.4.1.14]
    ko:K00700 GBE1; 1,4-alpha-glucan branching enzyme [EC:2.4.1.18]
    ko:K00703 glgA; starch synthase [EC:2.4.1.21]
    ko:K00705 malQ; 4-alpha-glucanotransferase [EC:2.4.1.25]
    ko:K00844 HK; hexokinase [EC:2.7.1.1]
    ko:K00847 E2.7.1.4; fructokinase [EC:2.7.1.4]
    ko:K00963 UGP2; UTP--glucose-1-phosphate uridylyltransferase [EC:2.7.7.9]
    ko:K00975 glgC; glucose-1-phosphate adenylyltransferase [EC:2.7.7.27]
    ko:K01087 otsB; trehalose 6-phosphate phosphatase [EC:3.1.3.12]
    ko:K01176 AMY; alpha-amylase [EC:3.2.1.1]
    ko:K01177 E3.2.1.2; beta-amylase [EC:3.2.1.2]
    ko:K01179 E3.2.1.4; endoglucanase [EC:3.2.1.4]
    ko:K01187 malZ; alpha-glucosidase [EC:3.2.1.20]
    ko:K01188 E3.2.1.21; beta-glucosidase [EC:3.2.1.21]
    ko:K01193 INV; beta-fructofuranosidase [EC:3.2.1.26]
    ko:K01194 TREH; alpha,alpha-trehalase [EC:3.2.1.28]
    ko:K01214 ISA; isoamylase [EC:3.2.1.68]
    ko:K01810 GPI; glucose-6-phosphate isomerase [EC:5.3.1.9]
    ko:K01835 pgm; phosphoglucomutase [EC:5.4.2.2]
    ko:K05349 bglX; beta-glucosidase [EC:3.2.1.21]
    ko:K05350 bglB; beta-glucosidase [EC:3.2.1.21]
    ko:K07024 SPP; sucrose-6-phosphatase  [EC:3.1.3.24]
    ko:K13679 WAXY; granule-bound starch synthase [EC:2.4.1.242]
    ko:K16055 TPS; trehalose 6-phosphate synthase/phosphatase [EC:2.4.1.15 3.1.3.12]
    ko:K18447 NUDX14; ADP-sugar diphosphatase [EC:3.6.1.21]
    ko:K19891 GN1_2_3; glucan endo-1,3-beta-glucosidase 1/2/3 [EC:3.2.1.39]
    ko:K19892 GN4; glucan endo-1,3-beta-glucosidase 4 [EC:3.2.1.39]
    ko:K19893 GN5_6; glucan endo-1,3-beta-glucosidase 5/6 [EC:3.2.1.39]

    ko00520 Amino sugar and nucleotide sugar metabolism (40)

    ko:K00012 UGDH; UDPglucose 6-dehydrogenase [EC:1.1.1.22]
    ko:K00326 E1.6.2.2; cytochrome-b5 reductase [EC:1.6.2.2]
    ko:K00621 GNPNAT1; glucosamine-phosphate N-acetyltransferase [EC:2.3.1.4]
    ko:K00770 E2.4.2.24; 1,4-beta-D-xylan synthase [EC:2.4.2.24]
    ko:K00820 glmS; glucosamine--fructose-6-phosphate aminotransferase (isomerizing) [EC:2.6.1.16]
    ko:K00844 HK; hexokinase [EC:2.7.1.1]
    ko:K00847 E2.7.1.4; fructokinase [EC:2.7.1.4]
    ko:K00963 UGP2; UTP--glucose-1-phosphate uridylyltransferase [EC:2.7.7.9]
    ko:K00965 galT; UDPglucose--hexose-1-phosphate uridylyltransferase [EC:2.7.7.12]
    ko:K00966 GMPP; mannose-1-phosphate guanylyltransferase [EC:2.7.7.13]
    ko:K00972 UAP1; UDP-N-acetylglucosamine/UDP-N-acetylgalactosamine diphosphorylase [EC:2.7.7.23 2.7.7.83]
    ko:K00975 glgC; glucose-1-phosphate adenylyltransferase [EC:2.7.7.27]
    ko:K01183 E3.2.1.14; chitinase [EC:3.2.1.14]
    ko:K01209 abfA; alpha-N-arabinofuranosidase [EC:3.2.1.55]
    ko:K01711 gmd; GDPmannose 4,6-dehydratase [EC:4.2.1.47]
    ko:K01784 galE; UDP-glucose 4-epimerase [EC:5.1.3.2]
    ko:K01809 manA; mannose-6-phosphate isomerase [EC:5.3.1.8]
    ko:K01810 GPI; glucose-6-phosphate isomerase [EC:5.3.1.9]
    ko:K01835 pgm; phosphoglucomutase [EC:5.4.2.2]
    ko:K01836 PGM3; phosphoacetylglucosamine mutase [EC:5.4.2.3]
    ko:K02377 TSTA3; GDP-L-fucose synthase [EC:1.1.1.271]
    ko:K05305 FUK; fucokinase [EC:2.7.1.52]
    ko:K06118 SQD1; UDP-sulfoquinovose synthase [EC:3.13.1.1]
    ko:K08678 UXS1; UDP-glucuronate decarboxylase [EC:4.1.1.35]
    ko:K08679 E5.1.3.6; UDP-glucuronate 4-epimerase [EC:5.1.3.6]
    ko:K10046 GME; GDP-D-mannose 3', 5'-epimerase [EC:5.1.3.18 5.1.3.-]
    ko:K12373 HEXA_B; hexosaminidase [EC:3.2.1.52]
    ko:K12446 E2.7.1.46; L-arabinokinase [EC:2.7.1.46]
    ko:K12447 USP; UDP-sugar pyrophosphorylase [EC:2.7.7.64]
    ko:K12448 UXE; UDP-arabinose 4-epimerase [EC:5.1.3.5]
    ko:K12449 AXS; UDP-apiose/xylose synthase
    ko:K12450 RHM; UDP-glucose 4,6-dehydratase [EC:4.2.1.76]
    ko:K12451 UER1; 3,5-epimerase/4-reductase [EC:5.1.3.- 1.1.1.-]
    ko:K13379 RGP; reversibly glycosylated polypeptide / UDP-arabinopyranose mutase [EC:2.4.1.- 5.4.99.30]
    ko:K13648 GAUT; alpha-1,4-galacturonosyltransferase [EC:2.4.1.43]
    ko:K15920 XYL4; beta-D-xylosidase 4 [EC:3.2.1.37]
    ko:K16190 GLCAK; glucuronokinase [EC:2.7.1.43]
    ko:K17497 PMM; phosphomannomutase [EC:5.4.2.8]
    ko:K18677 GALAK; galacturonokinase [EC:2.7.1.44]
    ko:K20547 CHIB; basic endochitinase B [EC:3.2.1.14]

    ko00620 Pyruvate metabolism (30)

    ko:K00016 LDH; L-lactate dehydrogenase [EC:1.1.1.27]
    ko:K00025 MDH1; malate dehydrogenase [EC:1.1.1.37]
    ko:K00026 MDH2; malate dehydrogenase [EC:1.1.1.37]
    ko:K00028 E1.1.1.39; malate dehydrogenase (decarboxylating) [EC:1.1.1.39]
    ko:K00029 E1.1.1.40; malate dehydrogenase (oxaloacetate-decarboxylating)(NADP+) [EC:1.1.1.40]
    ko:K00051 E1.1.1.82; malate dehydrogenase (NADP+) [EC:1.1.1.82]
    ko:K00102 dld; D-lactate dehydrogenase (cytochrome) [EC:1.1.2.4]
    ko:K00128 ALDH; aldehyde dehydrogenase (NAD+) [EC:1.2.1.3]
    ko:K00161 PDHA; pyruvate dehydrogenase E1 component alpha subunit [EC:1.2.4.1]
    ko:K00162 PDHB; pyruvate dehydrogenase E1 component beta subunit [EC:1.2.4.1]
    ko:K00382 DLD; dihydrolipoamide dehydrogenase [EC:1.8.1.4]
    ko:K00626 E2.3.1.9; acetyl-CoA C-acetyltransferase [EC:2.3.1.9]
    ko:K00627 DLAT; pyruvate dehydrogenase E2 component (dihydrolipoamide acetyltransferase) [EC:2.3.1.12]
    ko:K00873 PK; pyruvate kinase [EC:2.7.1.40]
    ko:K01006 ppdK; pyruvate, orthophosphate dikinase [EC:2.7.9.1]
    ko:K01069 E3.1.2.6; hydroxyacylglutathione hydrolase [EC:3.1.2.6]
    ko:K01512 acyP; acylphosphatase [EC:3.6.1.7]
    ko:K01595 ppc; phosphoenolpyruvate carboxylase [EC:4.1.1.31]
    ko:K01610 E4.1.1.49; phosphoenolpyruvate carboxykinase (ATP) [EC:4.1.1.49]
    ko:K01638 aceB; malate synthase [EC:2.3.3.9]
    ko:K01649 leuA; 2-isopropylmalate synthase [EC:2.3.3.13]
    ko:K01679 E4.2.1.2B; fumarate hydratase, class II [EC:4.2.1.2]
    ko:K01759 GLO1; lactoylglutathione lyase [EC:4.4.1.5]
    ko:K01895 ACSS; acetyl-CoA synthetase [EC:6.2.1.1]
    ko:K01961 accC; acetyl-CoA carboxylase, biotin carboxylase subunit [EC:6.4.1.2 6.3.4.14]
    ko:K01962 accA; acetyl-CoA carboxylase carboxyl transferase subunit alpha [EC:6.4.1.2]
    ko:K02160 accB; acetyl-CoA carboxylase biotin carboxyl carrier protein
    ko:K11262 ACACA; acetyl-CoA carboxylase / biotin carboxylase 1 [EC:6.4.1.2 6.3.4.14]
    ko:K14085 ALDH7A1; aldehyde dehydrogenase family 7 member A1 [EC:1.2.1.31 1.2.1.8 1.2.1.3]
    ko:K18881 DJ1D; D-lactate dehydratase [EC:4.2.1.130]

    ko00630 Glyoxylate and dicarboxylate metabolism (28)

    ko:K00025 MDH1; malate dehydrogenase [EC:1.1.1.37]
    ko:K00026 MDH2; malate dehydrogenase [EC:1.1.1.37]
    ko:K00122 FDH; formate dehydrogenase [EC:1.2.1.2]
    ko:K00281 GLDC; glycine dehydrogenase [EC:1.4.4.2]
    ko:K00284 E1.4.7.1; glutamate synthase (ferredoxin) [EC:1.4.7.1]
    ko:K00382 DLD; dihydrolipoamide dehydrogenase [EC:1.8.1.4]
    ko:K00600 glyA; glycine hydroxymethyltransferase [EC:2.1.2.1]
    ko:K00605 gcvT; aminomethyltransferase [EC:2.1.2.10]
    ko:K00626 E2.3.1.9; acetyl-CoA C-acetyltransferase [EC:2.3.1.9]
    ko:K00830 AGXT; alanine-glyoxylate transaminase / serine-glyoxylate transaminase / serine-pyruvate transaminase [EC:2.6.1.44 2.6.1.45 2.6.1.51]
    ko:K01433 purU; formyltetrahydrofolate deformylase [EC:3.5.1.10]
    ko:K01455 E3.5.1.49; formamidase [EC:3.5.1.49]
    ko:K01601 rbcL; ribulose-bisphosphate carboxylase large chain [EC:4.1.1.39]
    ko:K01602 rbcS; ribulose-bisphosphate carboxylase small chain [EC:4.1.1.39]
    ko:K01637 E4.1.3.1; isocitrate lyase [EC:4.1.3.1]
    ko:K01638 aceB; malate synthase [EC:2.3.3.9]
    ko:K01647 CS; citrate synthase [EC:2.3.3.1]
    ko:K01681 ACO; aconitate hydratase [EC:4.2.1.3]
    ko:K01915 glnA; glutamine synthetase [EC:6.3.1.2]
    ko:K02437 gcvH; glycine cleavage system H protein
    ko:K03781 katE; catalase [EC:1.11.1.6]
    ko:K11517 HAO; (S)-2-hydroxy-acid oxidase [EC:1.1.3.15]
    ko:K14272 GGAT; glutamate--glyoxylate aminotransferase [EC:2.6.1.4 2.6.1.2 2.6.1.44]
    ko:K15893 HPR1; hydroxypyruvate reductase 1
    ko:K15918 GLYK; D-glycerate 3-kinase [EC:2.7.1.31]
    ko:K15919 HPR2; hydroxypyruvate reductase 2
    ko:K18121 GLYR; glyoxylate/succinic semialdehyde reductase [EC:1.1.1.79 1.1.1.-]
    ko:K19269 PGP; phosphoglycolate phosphatase [EC:3.1.3.18 3.1.3.48]

    ko00640 Propanoate metabolism (17)

    ko:K00016 LDH; L-lactate dehydrogenase [EC:1.1.1.27]
    ko:K00140 mmsA; malonate-semialdehyde dehydrogenase (acetylating) / methylmalonate-semialdehyde dehydrogenase [EC:1.2.1.18 1.2.1.27]
    ko:K00166 BCKDHA; 2-oxoisovalerate dehydrogenase E1 component alpha subunit [EC:1.2.4.4]
    ko:K00167 BCKDHB; 2-oxoisovalerate dehydrogenase E1 component beta subunit [EC:1.2.4.4]
    ko:K00249 ACADM; acyl-CoA dehydrogenase [EC:1.3.8.7]
    ko:K00382 DLD; dihydrolipoamide dehydrogenase [EC:1.8.1.4]
    ko:K00626 E2.3.1.9; acetyl-CoA C-acetyltransferase [EC:2.3.1.9]
    ko:K01578 MLYCD; malonyl-CoA decarboxylase [EC:4.1.1.9]
    ko:K01895 ACSS; acetyl-CoA synthetase [EC:6.2.1.1]
    ko:K01899 LSC1; succinyl-CoA synthetase alpha subunit [EC:6.2.1.4 6.2.1.5]
    ko:K01900 LSC2; succinyl-CoA synthetase beta subunit [EC:6.2.1.4 6.2.1.5]
    ko:K01961 accC; acetyl-CoA carboxylase, biotin carboxylase subunit [EC:6.4.1.2 6.3.4.14]
    ko:K01962 accA; acetyl-CoA carboxylase carboxyl transferase subunit alpha [EC:6.4.1.2]
    ko:K02160 accB; acetyl-CoA carboxylase biotin carboxyl carrier protein
    ko:K05605 HIBCH; 3-hydroxyisobutyryl-CoA hydrolase [EC:3.1.2.4]
    ko:K09699 DBT; 2-oxoisovalerate dehydrogenase E2 component (dihydrolipoyl transacylase) [EC:2.3.1.168]
    ko:K11262 ACACA; acetyl-CoA carboxylase / biotin carboxylase 1 [EC:6.4.1.2 6.3.4.14]

    ko00650 Butanoate metabolism (10)

    ko:K00074 paaH; 3-hydroxybutyryl-CoA dehydrogenase [EC:1.1.1.157]
    ko:K00626 E2.3.1.9; acetyl-CoA C-acetyltransferase [EC:2.3.1.9]
    ko:K01580 E4.1.1.15; glutamate decarboxylase [EC:4.1.1.15]
    ko:K01640 E4.1.3.4; hydroxymethylglutaryl-CoA lyase [EC:4.1.3.4]
    ko:K01641 E2.3.3.10; hydroxymethylglutaryl-CoA synthase [EC:2.3.3.10]
    ko:K01652 E2.2.1.6L; acetolactate synthase I/II/III large subunit [EC:2.2.1.6]
    ko:K01653 E2.2.1.6S; acetolactate synthase I/III small subunit [EC:2.2.1.6]
    ko:K16871 POP2; 4-aminobutyrate---pyruvate transaminase [EC:2.6.1.96]
    ko:K17761 SSADH; succinate-semialdehyde dehydrogenase, mitochondrial [EC:1.2.1.24]
    ko:K18121 GLYR; glyoxylate/succinic semialdehyde reductase [EC:1.1.1.79 1.1.1.-]

    ko00660 C5-Branched dibasic acid metabolism (5)

    ko:K00052 leuB; 3-isopropylmalate dehydrogenase [EC:1.1.1.85]
    ko:K01652 E2.2.1.6L; acetolactate synthase I/II/III large subunit [EC:2.2.1.6]
    ko:K01653 E2.2.1.6S; acetolactate synthase I/III small subunit [EC:2.2.1.6]
    ko:K01703 leuC; 3-isopropylmalate/(R)-2-methylmalate dehydratase large subunit [EC:4.2.1.33 4.2.1.35]
    ko:K01704 leuD; 3-isopropylmalate/(R)-2-methylmalate dehydratase small subunit [EC:4.2.1.33 4.2.1.35]

    ko00562 Inositol phosphate metabolism (24)

    ko:K00140 mmsA; malonate-semialdehyde dehydrogenase (acetylating) / methylmalonate-semialdehyde dehydrogenase [EC:1.2.1.18 1.2.1.27]
    ko:K00469 MIOX; inositol oxygenase [EC:1.13.99.1]
    ko:K00888 PI4KA; phosphatidylinositol 4-kinase A [EC:2.7.1.67]
    ko:K00889 PIP5K; 1-phosphatidylinositol-4-phosphate 5-kinase [EC:2.7.1.68]
    ko:K00913 ITPK1; inositol-1,3,4-trisphosphate 5/6-kinase / inositol-tetrakisphosphate 1-kinase [EC:2.7.1.159 2.7.1.134]
    ko:K00914 PIK3C3; phosphatidylinositol 3-kinase [EC:2.7.1.137]
    ko:K00915 IPMK; inositol-polyphosphate multikinase [EC:2.7.1.140 2.7.1.151]
    ko:K00921 PIKFYVE; 1-phosphatidylinositol-3-phosphate 5-kinase [EC:2.7.1.150]
    ko:K00999 CDIPT; CDP-diacylglycerol--inositol 3-phosphatidyltransferase [EC:2.7.8.11]
    ko:K01092 E3.1.3.25; myo-inositol-1(or 4)-monophosphatase [EC:3.1.3.25]
    ko:K01106 E3.1.3.56; inositol-1,4,5-trisphosphate 5-phosphatase [EC:3.1.3.56]
    ko:K01110 PTEN; phosphatidylinositol-3,4,5-trisphosphate 3-phosphatase and dual-specificity protein phosphatase PTEN [EC:3.1.3.16 3.1.3.48 3.1.3.67]
    ko:K01114 plcC; phospholipase C [EC:3.1.4.3]
    ko:K01803 TPI; triosephosphate isomerase (TIM) [EC:5.3.1.1]
    ko:K01858 INO1; myo-inositol-1-phosphate synthase [EC:5.5.1.4]
    ko:K03103 MINPP1; multiple inositol-polyphosphate phosphatase / 2,3-bisphosphoglycerate 3-phosphatase [EC:3.1.3.62 3.1.3.80]
    ko:K05857 PLCD; phosphatidylinositol phospholipase C, delta [EC:3.1.4.11]
    ko:K10047 VTC4; inositol-phosphate phosphatase / L-galactose 1-phosphate phosphatase [EC:3.1.3.25 3.1.3.93]
    ko:K10572 IPPK; inositol-pentakisphosphate 2-kinase [EC:2.7.1.158]
    ko:K15422 SAL; 3'(2'), 5'-bisphosphate nucleotidase / inositol polyphosphate 1-phosphatase [EC:3.1.3.7 3.1.3.57]
    ko:K18081 MTMR1_2; myotubularin-related protein 1/2 [EC:3.1.3.64 3.1.3.95]
    ko:K18649 IMPL2; inositol-phosphate phosphatase / L-galactose 1-phosphate phosphatase / histidinol-phosphatase [EC:3.1.3.25 3.1.3.93 3.1.3.15]
    ko:K19517 MIK; 1D-myo-inositol 3-kinase [EC:2.7.1.64]
    ko:K19801 PI4KB; phosphatidylinositol 4-kinase B [EC:2.7.1.67]

    ko00190 Oxidative phosphorylation (71)

    ko:K00234 SDHA; succinate dehydrogenase (ubiquinone) flavoprotein subunit [EC:1.3.5.1]
    ko:K00235 SDHB; succinate dehydrogenase (ubiquinone) iron-sulfur subunit [EC:1.3.5.1]
    ko:K00411 UQCRFS1; ubiquinol-cytochrome c reductase iron-sulfur subunit [EC:1.10.2.2]
    ko:K00412 CYTB; ubiquinol-cytochrome c reductase cytochrome b subunit
    ko:K00413 CYC1; ubiquinol-cytochrome c reductase cytochrome c1 subunit
    ko:K00416 QCR6; ubiquinol-cytochrome c reductase subunit 6
    ko:K00417 QCR7; ubiquinol-cytochrome c reductase subunit 7
    ko:K00419 QCR9; ubiquinol-cytochrome c reductase subunit 9
    ko:K01507 ppa; inorganic pyrophosphatase [EC:3.6.1.1]
    ko:K01535 PMA1; H+-transporting ATPase [EC:3.6.3.6]
    ko:K02109 ATPF0B; F-type H+-transporting ATPase subunit b
    ko:K02110 ATPF0C; F-type H+-transporting ATPase subunit c
    ko:K02111 ATPF1A; F-type H+-transporting ATPase subunit alpha [EC:3.6.3.14]
    ko:K02113 ATPF1D; F-type H+-transporting ATPase subunit delta
    ko:K02115 ATPF1G; F-type H+-transporting ATPase subunit gamma
    ko:K02128 ATPeF0C; F-type H+-transporting ATPase subunit c
    ko:K02132 ATPeF1A; F-type H+-transporting ATPase subunit alpha
    ko:K02134 ATPeF1D; F-type H+-transporting ATPase subunit delta
    ko:K02135 ATPeF1E; F-type H+-transporting ATPase subunit epsilon
    ko:K02136 ATPeF1G; F-type H+-transporting ATPase subunit gamma
    ko:K02137 ATPeF0O; F-type H+-transporting ATPase subunit O
    ko:K02138 ATPeF0D; F-type H+-transporting ATPase subunit d
    ko:K02140 ATPeFG; F-type H+-transporting ATPase subunit g
    ko:K02144 ATPeV1H; V-type H+-transporting ATPase subunit H
    ko:K02145 ATPeV1A; V-type H+-transporting ATPase subunit A [EC:3.6.3.14]
    ko:K02146 ATPeV0D; V-type H+-transporting ATPase subunit d
    ko:K02147 ATPeV1B; V-type H+-transporting ATPase subunit B
    ko:K02148 ATPeV1C; V-type H+-transporting ATPase subunit C
    ko:K02149 ATPeV1D; V-type H+-transporting ATPase subunit D
    ko:K02150 ATPeV1E; V-type H+-transporting ATPase subunit E
    ko:K02151 ATPeV1F; V-type H+-transporting ATPase subunit F
    ko:K02152 ATPeV1G; V-type H+-transporting ATPase subunit G
    ko:K02153 ATPeV0E; V-type H+-transporting ATPase subunit e
    ko:K02154 ATPeV0A; V-type H+-transporting ATPase subunit a
    ko:K02155 ATPeV0C; V-type H+-transporting ATPase 16kDa proteolipid subunit
    ko:K02257 COX10; protoheme IX farnesyltransferase [EC:2.5.1.-]
    ko:K02258 COX11; cytochrome c oxidase assembly protein subunit 11
    ko:K02259 COX15; cytochrome c oxidase assembly protein subunit 15
    ko:K02260 COX17; cytochrome c oxidase assembly protein subunit 17
    ko:K02261 COX2; cytochrome c oxidase subunit 2
    ko:K02265 COX5B; cytochrome c oxidase subunit 5b
    ko:K02266 COX6A; cytochrome c oxidase subunit 6a
    ko:K02267 COX6B; cytochrome c oxidase subunit 6b
    ko:K03661 ATPeV0B; V-type H+-transporting ATPase 21kDa proteolipid subunit
    ko:K03879 ND2; NADH-ubiquinone oxidoreductase chain 2 [EC:1.6.5.3]
    ko:K03881 ND4; NADH-ubiquinone oxidoreductase chain 4 [EC:1.6.5.3]
    ko:K03934 NDUFS1; NADH dehydrogenase (ubiquinone) Fe-S protein 1 [EC:1.6.5.3 1.6.99.3]
    ko:K03935 NDUFS2; NADH dehydrogenase (ubiquinone) Fe-S protein 2 [EC:1.6.5.3 1.6.99.3]
    ko:K03937 NDUFS4; NADH dehydrogenase (ubiquinone) Fe-S protein 4
    ko:K03938 NDUFS5; NADH dehydrogenase (ubiquinone) Fe-S protein 5
    ko:K03939 NDUFS6; NADH dehydrogenase (ubiquinone) Fe-S protein 6
    ko:K03940 NDUFS7; NADH dehydrogenase (ubiquinone) Fe-S protein 7 [EC:1.6.5.3 1.6.99.3]
    ko:K03941 NDUFS8; NADH dehydrogenase (ubiquinone) Fe-S protein 8 [EC:1.6.5.3 1.6.99.3]
    ko:K03942 NDUFV1; NADH dehydrogenase (ubiquinone) flavoprotein 1 [EC:1.6.5.3 1.6.99.3]
    ko:K03943 NDUFV2; NADH dehydrogenase (ubiquinone) flavoprotein 2 [EC:1.6.5.3 1.6.99.3]
    ko:K03945 NDUFA1; NADH dehydrogenase (ubiquinone) 1 alpha subcomplex subunit 1
    ko:K03946 NDUFA2; NADH dehydrogenase (ubiquinone) 1 alpha subcomplex subunit 2
    ko:K03949 NDUFA5; NADH dehydrogenase (ubiquinone) 1 alpha subcomplex subunit 5
    ko:K03950 NDUFA6; NADH dehydrogenase (ubiquinone) 1 alpha subcomplex subunit 6
    ko:K03952 NDUFA8; NADH dehydrogenase (ubiquinone) 1 alpha subcomplex subunit 8
    ko:K03953 NDUFA9; NADH dehydrogenase (ubiquinone) 1 alpha subcomplex subunit 9
    ko:K03955 NDUFAB1; NADH dehydrogenase (ubiquinone) 1 alpha/beta subcomplex 1
    ko:K03963 NDUFB7; NADH dehydrogenase (ubiquinone) 1 beta subcomplex subunit 7
    ko:K03965 NDUFB9; NADH dehydrogenase (ubiquinone) 1 beta subcomplex subunit 9
    ko:K03966 NDUFB10; NADH dehydrogenase (ubiquinone) 1 beta subcomplex subunit 10
    ko:K05573 ndhB; NAD(P)H-quinone oxidoreductase subunit 2 [EC:1.6.5.3]
    ko:K05575 ndhD; NAD(P)H-quinone oxidoreductase subunit 4 [EC:1.6.5.3]
    ko:K05577 ndhF; NAD(P)H-quinone oxidoreductase subunit 5 [EC:1.6.5.3]
    ko:K05582 ndhK; NAD(P)H-quinone oxidoreductase subunit K [EC:1.6.5.3]
    ko:K11352 NDUFA12; NADH dehydrogenase (ubiquinone) 1 alpha subcomplex subunit 12
    ko:K11353 NDUFA13; NADH dehydrogenase (ubiquinone) 1 alpha subcomplex subunit 13

    ko00195 Photosynthesis (39)

    ko:K02109 ATPF0B; F-type H+-transporting ATPase subunit b
    ko:K02110 ATPF0C; F-type H+-transporting ATPase subunit c
    ko:K02111 ATPF1A; F-type H+-transporting ATPase subunit alpha [EC:3.6.3.14]
    ko:K02113 ATPF1D; F-type H+-transporting ATPase subunit delta
    ko:K02115 ATPF1G; F-type H+-transporting ATPase subunit gamma
    ko:K02634 petA; apocytochrome f
    ko:K02636 petC; cytochrome b6-f complex iron-sulfur subunit [EC:1.10.9.1]
    ko:K02638 petE; plastocyanin
    ko:K02639 petF; ferredoxin
    ko:K02640 petG; cytochrome b6-f complex subunit 5
    ko:K02641 petH; ferredoxin--NADP+ reductase [EC:1.18.1.2]
    ko:K02689 psaA; photosystem I P700 chlorophyll a apoprotein A1
    ko:K02690 psaB; photosystem I P700 chlorophyll a apoprotein A2
    ko:K02692 psaD; photosystem I subunit II
    ko:K02693 psaE; photosystem I subunit IV
    ko:K02694 psaF; photosystem I subunit III
    ko:K02695 psaH; photosystem I subunit VI
    ko:K02696 psaI; photosystem I subunit VIII
    ko:K02697 psaJ; photosystem I subunit IX
    ko:K02698 psaK; photosystem I subunit X
    ko:K02699 psaL; photosystem I subunit XI
    ko:K02701 psaN; photosystem I subunit PsaN
    ko:K02703 psbA; photosystem II P680 reaction center D1 protein [EC:1.10.3.9]
    ko:K02705 psbC; photosystem II CP43 chlorophyll apoprotein
    ko:K02706 psbD; photosystem II P680 reaction center D2 protein [EC:1.10.3.9]
    ko:K02709 psbH; photosystem II PsbH protein
    ko:K02714 psbM; photosystem II PsbM protein
    ko:K02716 psbO; photosystem II oxygen-evolving enhancer protein 1
    ko:K02717 psbP; photosystem II oxygen-evolving enhancer protein 2
    ko:K02721 psbW; photosystem II PsbW protein
    ko:K02723 psbY; photosystem II PsbY protein
    ko:K03541 psbR; photosystem II 10kDa protein
    ko:K03542 psbS; photosystem II 22kDa protein
    ko:K08901 psbQ; photosystem II oxygen-evolving enhancer protein 3
    ko:K08902 psb27; photosystem II Psb27 protein
    ko:K08903 psb28; photosystem II 13kDa protein
    ko:K08905 psaG; photosystem I subunit V
    ko:K08906 petJ; cytochrome c6
    ko:K14332 psaO; photosystem I subunit PsaO

    ko00196 Photosynthesis - antenna proteins (12)

    ko:K08907 LHCA1; light-harvesting complex I chlorophyll a/b binding protein 1
    ko:K08908 LHCA2; light-harvesting complex I chlorophyll a/b binding protein 2
    ko:K08909 LHCA3; light-harvesting complex I chlorophyll a/b binding protein 3
    ko:K08910 LHCA4; light-harvesting complex I chlorophyll a/b binding protein 4
    ko:K08911 LHCA5; light-harvesting complex I chlorophyll a/b binding protein 5
    ko:K08912 LHCB1; light-harvesting complex II chlorophyll a/b binding protein 1
    ko:K08913 LHCB2; light-harvesting complex II chlorophyll a/b binding protein 2
    ko:K08914 LHCB3; light-harvesting complex II chlorophyll a/b binding protein 3
    ko:K08915 LHCB4; light-harvesting complex II chlorophyll a/b binding protein 4
    ko:K08916 LHCB5; light-harvesting complex II chlorophyll a/b binding protein 5
    ko:K08917 LHCB6; light-harvesting complex II chlorophyll a/b binding protein 6
    ko:K14172 LHCB7; light-harvesting complex II chlorophyll a/b binding protein 7

    ko00710 Carbon fixation in photosynthetic organisms (25)

    ko:K00025 MDH1; malate dehydrogenase [EC:1.1.1.37]
    ko:K00026 MDH2; malate dehydrogenase [EC:1.1.1.37]
    ko:K00028 E1.1.1.39; malate dehydrogenase (decarboxylating) [EC:1.1.1.39]
    ko:K00029 E1.1.1.40; malate dehydrogenase (oxaloacetate-decarboxylating)(NADP+) [EC:1.1.1.40]
    ko:K00051 E1.1.1.82; malate dehydrogenase (NADP+) [EC:1.1.1.82]
    ko:K00134 GAPDH; glyceraldehyde 3-phosphate dehydrogenase [EC:1.2.1.12]
    ko:K00615 E2.2.1.1; transketolase [EC:2.2.1.1]
    ko:K00814 GPT; alanine transaminase [EC:2.6.1.2]
    ko:K00855 PRK; phosphoribulokinase [EC:2.7.1.19]
    ko:K00927 PGK; phosphoglycerate kinase [EC:2.7.2.3]
    ko:K01006 ppdK; pyruvate, orthophosphate dikinase [EC:2.7.9.1]
    ko:K01100 E3.1.3.37; sedoheptulose-bisphosphatase [EC:3.1.3.37]
    ko:K01595 ppc; phosphoenolpyruvate carboxylase [EC:4.1.1.31]
    ko:K01601 rbcL; ribulose-bisphosphate carboxylase large chain [EC:4.1.1.39]
    ko:K01602 rbcS; ribulose-bisphosphate carboxylase small chain [EC:4.1.1.39]
    ko:K01610 E4.1.1.49; phosphoenolpyruvate carboxykinase (ATP) [EC:4.1.1.49]
    ko:K01623 ALDO; fructose-bisphosphate aldolase, class I [EC:4.1.2.13]
    ko:K01783 rpe; ribulose-phosphate 3-epimerase [EC:5.1.3.1]
    ko:K01803 TPI; triosephosphate isomerase (TIM) [EC:5.3.1.1]
    ko:K01807 rpiA; ribose 5-phosphate isomerase A [EC:5.3.1.6]
    ko:K03841 FBP; fructose-1,6-bisphosphatase I [EC:3.1.3.11]
    ko:K05298 GAPA; glyceraldehyde-3-phosphate dehydrogenase (NADP+) (phosphorylating) [EC:1.2.1.13]
    ko:K14272 GGAT; glutamate--glyoxylate aminotransferase [EC:2.6.1.4 2.6.1.2 2.6.1.44]
    ko:K14454 GOT1; aspartate aminotransferase, cytoplasmic [EC:2.6.1.1]
    ko:K14455 GOT2; aspartate aminotransferase, mitochondrial [EC:2.6.1.1]

    ko00720 Carbon fixation pathways in prokaryotes (13)

    ko:K00031 IDH1; isocitrate dehydrogenase [EC:1.1.1.42]
    ko:K00297 metF; methylenetetrahydrofolate reductase (NADPH) [EC:1.5.1.20]
    ko:K00626 E2.3.1.9; acetyl-CoA C-acetyltransferase [EC:2.3.1.9]
    ko:K01006 ppdK; pyruvate, orthophosphate dikinase [EC:2.7.9.1]
    ko:K01595 ppc; phosphoenolpyruvate carboxylase [EC:4.1.1.31]
    ko:K01648 ACLY; ATP citrate (pro-S)-lyase [EC:2.3.3.8]
    ko:K01679 E4.2.1.2B; fumarate hydratase, class II [EC:4.2.1.2]
    ko:K01681 ACO; aconitate hydratase [EC:4.2.1.3]
    ko:K01895 ACSS; acetyl-CoA synthetase [EC:6.2.1.1]
    ko:K01938 fhs; formate--tetrahydrofolate ligase [EC:6.3.4.3]
    ko:K01961 accC; acetyl-CoA carboxylase, biotin carboxylase subunit [EC:6.4.1.2 6.3.4.14]
    ko:K01962 accA; acetyl-CoA carboxylase carboxyl transferase subunit alpha [EC:6.4.1.2]
    ko:K02160 accB; acetyl-CoA carboxylase biotin carboxyl carrier protein

    ko00680 Methane metabolism (18)

    ko:K00058 serA; D-3-phosphoglycerate dehydrogenase [EC:1.1.1.95]
    ko:K00121 frmA; S-(hydroxymethyl)glutathione dehydrogenase / alcohol dehydrogenase [EC:1.1.1.284 1.1.1.1]
    ko:K00122 FDH; formate dehydrogenase [EC:1.2.1.2]
    ko:K00600 glyA; glycine hydroxymethyltransferase [EC:2.1.2.1]
    ko:K00830 AGXT; alanine-glyoxylate transaminase / serine-glyoxylate transaminase / serine-pyruvate transaminase [EC:2.6.1.44 2.6.1.45 2.6.1.51]
    ko:K00831 serC; phosphoserine aminotransferase [EC:2.6.1.52]
    ko:K00850 pfkA; 6-phosphofructokinase 1 [EC:2.7.1.11]
    ko:K00863 DAK; triose/dihydroxyacetone kinase / FAD-AMP lyase (cyclizing) [EC:2.7.1.28 2.7.1.29 4.6.1.15]
    ko:K01070 frmB; S-formylglutathione hydrolase [EC:3.1.2.12]
    ko:K01079 serB; phosphoserine phosphatase [EC:3.1.3.3]
    ko:K01595 ppc; phosphoenolpyruvate carboxylase [EC:4.1.1.31]
    ko:K01623 ALDO; fructose-bisphosphate aldolase, class I [EC:4.1.2.13]
    ko:K01689 ENO; enolase [EC:4.2.1.11]
    ko:K01834 PGAM; 2,3-bisphosphoglycerate-dependent phosphoglycerate mutase [EC:5.4.2.11]
    ko:K01895 ACSS; acetyl-CoA synthetase [EC:6.2.1.1]
    ko:K03841 FBP; fructose-1,6-bisphosphatase I [EC:3.1.3.11]
    ko:K15633 gpmI; 2,3-bisphosphoglycerate-independent phosphoglycerate mutase [EC:5.4.2.12]
    ko:K15634 gpmB; probable phosphoglycerate mutase [EC:5.4.2.12]

    ko00910 Nitrogen metabolism (12)

    ko:K00261 GLUD1_2; glutamate dehydrogenase (NAD(P)+) [EC:1.4.1.3]
    ko:K00262 E1.4.1.4; glutamate dehydrogenase (NADP+) [EC:1.4.1.4]
    ko:K00264 GLT1; glutamate synthase (NADPH/NADH) [EC:1.4.1.13 1.4.1.14]
    ko:K00284 E1.4.7.1; glutamate synthase (ferredoxin) [EC:1.4.7.1]
    ko:K00366 nirA; ferredoxin-nitrite reductase [EC:1.7.7.1]
    ko:K01455 E3.5.1.49; formamidase [EC:3.5.1.49]
    ko:K01673 cynT; carbonic anhydrase [EC:4.2.1.1]
    ko:K01674 cah; carbonic anhydrase [EC:4.2.1.1]
    ko:K01725 cynS; cyanate lyase [EC:4.2.1.104]
    ko:K01915 glnA; glutamine synthetase [EC:6.3.1.2]
    ko:K02575 NRT; MFS transporter, NNP family, nitrate/nitrite transporter
    ko:K10534 NR; nitrate reductase (NAD(P)H) [EC:1.7.1.1 1.7.1.2 1.7.1.3]

    ko00920 Sulfur metabolism (14)

    ko:K00387 SUOX; sulfite oxidase [EC:1.8.3.1]
    ko:K00392 sir; sulfite reductase (ferredoxin) [EC:1.8.7.1]
    ko:K00640 cysE; serine O-acetyltransferase [EC:2.3.1.30]
    ko:K00860 cysC; adenylylsulfate kinase [EC:2.7.1.25]
    ko:K01011 TST; thiosulfate/3-mercaptopyruvate sulfurtransferase [EC:2.8.1.1 2.8.1.2]
    ko:K01082 cysQ; 3'(2'), 5'-bisphosphate nucleotidase [EC:3.1.3.7]
    ko:K01738 cysK; cysteine synthase A [EC:2.5.1.47]
    ko:K01739 metB; cystathionine gamma-synthase [EC:2.5.1.48]
    ko:K05907 APR; adenylyl-sulfate reductase (glutathione) [EC:1.8.4.9]
    ko:K08738 CYC; cytochrome c
    ko:K13034 ATCYSC1; L-3-cyanoalanine synthase/ cysteine synthase [EC:2.5.1.47 4.4.1.9]
    ko:K13811 PAPSS; 3'-phosphoadenosine 5'-phosphosulfate synthase [EC:2.7.7.4 2.7.1.25]
    ko:K15422 SAL; 3'(2'), 5'-bisphosphate nucleotidase / inositol polyphosphate 1-phosphatase [EC:3.1.3.7 3.1.3.57]
    ko:K17725 ETHE1; sulfur dioxygenase [EC:1.13.11.18]

    ko00061 Fatty acid biosynthesis (14)

    ko:K00059 fabG; 3-oxoacyl-[acyl-carrier protein] reductase [EC:1.1.1.100]
    ko:K00208 fabI; enoyl-[acyl-carrier protein] reductase I [EC:1.3.1.9 1.3.1.10]
    ko:K00645 fabD; [acyl-carrier-protein] S-malonyltransferase [EC:2.3.1.39]
    ko:K00648 fabH; 3-oxoacyl-[acyl-carrier-protein] synthase III [EC:2.3.1.180]
    ko:K01897 ACSL; long-chain acyl-CoA synthetase [EC:6.2.1.3]
    ko:K01961 accC; acetyl-CoA carboxylase, biotin carboxylase subunit [EC:6.4.1.2 6.3.4.14]
    ko:K01962 accA; acetyl-CoA carboxylase carboxyl transferase subunit alpha [EC:6.4.1.2]
    ko:K02160 accB; acetyl-CoA carboxylase biotin carboxyl carrier protein
    ko:K02372 fabZ; 3-hydroxyacyl-[acyl-carrier-protein] dehydratase [EC:4.2.1.59]
    ko:K03921 FAB2; acyl-[acyl-carrier-protein] desaturase [EC:1.14.19.2 1.14.19.11 1.14.19.26]
    ko:K09458 fabF; 3-oxoacyl-[acyl-carrier-protein] synthase II [EC:2.3.1.179]
    ko:K10781 FATB; fatty acyl-ACP thioesterase B [EC:3.1.2.14 3.1.2.21]
    ko:K10782 FATA; fatty acyl-ACP thioesterase A [EC:3.1.2.14]
    ko:K11262 ACACA; acetyl-CoA carboxylase / biotin carboxylase 1 [EC:6.4.1.2 6.3.4.14]

    ko00062 Fatty acid elongation (9)

    ko:K01068 ACOT1_2_4; acyl-coenzyme A thioesterase 1/2/4 [EC:3.1.2.2]
    ko:K01074 PPT; palmitoyl-protein thioesterase [EC:3.1.2.22]
    ko:K07512 MECR; mitochondrial trans-2-enoyl-CoA reductase [EC:1.3.1.38]
    ko:K10245 ELO2; fatty acid elongase 2 [EC:2.3.1.199]
    ko:K10246 ELO3; fatty acid elongase 3 [EC:2.3.1.199]
    ko:K10251 HSD17B12; 17beta-estradiol 17-dehydrogenase / very-long-chain 3-oxoacyl-CoA reductase [EC:1.1.1.62 1.1.1.330]
    ko:K10258 TER; very-long-chain enoyl-CoA reductase [EC:1.3.1.93]
    ko:K10703 PHS1; very-long-chain (3R)-3-hydroxyacyl-CoA dehydratase [EC:4.2.1.134]
    ko:K15397 KCS; 3-ketoacyl-CoA synthase [EC:2.3.1.199]

    ko00071 Fatty acid degradation (11)

    ko:K00001 E1.1.1.1; alcohol dehydrogenase [EC:1.1.1.1]
    ko:K00121 frmA; S-(hydroxymethyl)glutathione dehydrogenase / alcohol dehydrogenase [EC:1.1.1.284 1.1.1.1]
    ko:K00128 ALDH; aldehyde dehydrogenase (NAD+) [EC:1.2.1.3]
    ko:K00232 E1.3.3.6; acyl-CoA oxidase [EC:1.3.3.6]
    ko:K00249 ACADM; acyl-CoA dehydrogenase [EC:1.3.8.7]
    ko:K00626 E2.3.1.9; acetyl-CoA C-acetyltransferase [EC:2.3.1.9]
    ko:K01897 ACSL; long-chain acyl-CoA synthetase [EC:6.2.1.3]
    ko:K07513 ACAA1; acetyl-CoA acyltransferase 1 [EC:2.3.1.16]
    ko:K10527 MFP2; enoyl-CoA hydratase/3-hydroxyacyl-CoA dehydrogenase [EC:4.2.1.17 1.1.1.35 1.1.1.211]
    ko:K14085 ALDH7A1; aldehyde dehydrogenase family 7 member A1 [EC:1.2.1.31 1.2.1.8 1.2.1.3]
    ko:K18857 ADH1; alcohol dehydrogenase class-P [EC:1.1.1.1]

    ko00072 Synthesis and degradation of ketone bodies (3)

    ko:K00626 E2.3.1.9; acetyl-CoA C-acetyltransferase [EC:2.3.1.9]
    ko:K01640 E4.1.3.4; hydroxymethylglutaryl-CoA lyase [EC:4.1.3.4]
    ko:K01641 E2.3.3.10; hydroxymethylglutaryl-CoA synthase [EC:2.3.3.10]

    ko00073 Cutin, suberine and wax biosynthesis (9)

    ko:K13356 FAR; alcohol-forming fatty acyl-CoA reductase [EC:1.2.1.84]
    ko:K13407 CYP94A1; fatty acid omega-hydroxylase [EC:1.14.-.-]
    ko:K15398 CYP86A4S; fatty acid omega-hydroxylase [EC:1.14.-.-]
    ko:K15400 HHT1; omega-hydroxypalmitate O-feruloyl transferase [EC:2.3.1.188]
    ko:K15401 CYP86A1; fatty acid omega-hydroxylase [EC:1.14.-.-]
    ko:K15402 CYP86B1; fatty acid omega-hydroxylase [EC:1.14.-.-]
    ko:K15403 ACE; fatty acid omega-hydroxy dehydrogenase [EC:1.1.-.-]
    ko:K15404 CER1; aldehyde decarbonylase [EC:4.1.99.5]
    ko:K17991 PXG; peroxygenase [EC:1.11.2.3]

    ko00100 Steroid biosynthesis (18)

    ko:K00213 DHCR7; 7-dehydrocholesterol reductase [EC:1.3.1.21]
    ko:K00222 TM7SF2; Delta14-sterol reductase [EC:1.3.1.70]
    ko:K00227 SC5DL; Delta7-sterol 5-desaturase [EC:1.14.19.20]
    ko:K00511 SQLE; squalene monooxygenase [EC:1.14.14.17]
    ko:K00559 E2.1.1.41; sterol 24-C-methyltransferase [EC:2.1.1.41]
    ko:K00801 FDFT1; farnesyl-diphosphate farnesyltransferase [EC:2.5.1.21]
    ko:K01052 LIPA; lysosomal acid lipase/cholesteryl ester hydrolase [EC:3.1.1.13]
    ko:K01824 EBP; cholestenol Delta-isomerase [EC:5.3.3.5]
    ko:K01853 CAS1; cycloartenol synthase [EC:5.4.99.8]
    ko:K05917 CYP51; sterol 14-demethylase [EC:1.14.13.70]
    ko:K07748 E1.1.1.170; sterol-4alpha-carboxylate 3-dehydrogenase (decarboxylating) [EC:1.1.1.170]
    ko:K08242 E2.1.1.143; 24-methylenesterol C-methyltransferase [EC:2.1.1.143]
    ko:K08246 CPI1; cycloeucalenol cycloisomerase [EC:5.5.1.9]
    ko:K09828 DHCR24; Delta24-sterol reductase [EC:1.3.1.72 1.3.1.-]
    ko:K09832 CYP710A; sterol 22-desaturase [EC:1.14.19.41]
    ko:K14423 SMO1; 4,4-dimethyl-9beta,19-cyclopropylsterol-4alpha-methyl oxidase [EC:1.14.13.72]
    ko:K14424 SMO2; 4-alpha-methyl-delta7-sterol-4alpha-methyl oxidase [EC:1.14.13.72]
    ko:K14674 TGL4; TAG lipase / steryl ester hydrolase / phospholipase A2 / LPA acyltransferase [EC:3.1.1.3 3.1.1.13 3.1.1.4 2.3.1.51]

    ko00140 Steroid hormone biosynthesis (6)

    ko:K00512 CYP17A; steroid 17alpha-monooxygenase / 17alpha-hydroxyprogesterone deacetylase [EC:1.14.14.19 1.14.14.32]
    ko:K00699 UGT; glucuronosyltransferase [EC:2.4.1.17]
    ko:K07408 CYP1A1; cytochrome P450 family 1 subfamily A polypeptide 1 [EC:1.14.14.1]
    ko:K07409 CYP1A2; cytochrome P450 family 1 subfamily A polypeptide 2 [EC:1.14.14.1]
    ko:K10251 HSD17B12; 17beta-estradiol 17-dehydrogenase / very-long-chain 3-oxoacyl-CoA reductase [EC:1.1.1.62 1.1.1.330]
    ko:K12345 SRD5A3; 3-oxo-5-alpha-steroid 4-dehydrogenase 3 [EC:1.3.1.22 1.3.1.94]

    ko00561 Glycerolipid metabolism (26)

    ko:K00011 E1.1.1.21; aldehyde reductase [EC:1.1.1.21]
    ko:K00128 ALDH; aldehyde dehydrogenase (NAD+) [EC:1.2.1.3]
    ko:K00630 ATS1; glycerol-3-phosphate O-acyltransferase [EC:2.3.1.15]
    ko:K00655 plsC; 1-acyl-sn-glycerol-3-phosphate acyltransferase [EC:2.3.1.51]
    ko:K00679 E2.3.1.158; phospholipid:diacylglycerol acyltransferase [EC:2.3.1.158]
    ko:K00863 DAK; triose/dihydroxyacetone kinase / FAD-AMP lyase (cyclizing) [EC:2.7.1.28 2.7.1.29 4.6.1.15]
    ko:K00864 glpK; glycerol kinase [EC:2.7.1.30]
    ko:K00901 dgkA; diacylglycerol kinase (ATP) [EC:2.7.1.107]
    ko:K01054 MGLL; acylglycerol lipase [EC:3.1.1.23]
    ko:K03715 MGD; 1,2-diacylglycerol 3-beta-galactosyltransferase [EC:2.4.1.46]
    ko:K06118 SQD1; UDP-sulfoquinovose synthase [EC:3.13.1.1]
    ko:K06119 SQD2; sulfoquinovosyltransferase [EC:2.4.1.-]
    ko:K07407 E3.2.1.22B; alpha-galactosidase [EC:3.2.1.22]
    ko:K09480 DGD; digalactosyldiacylglycerol synthase [EC:2.4.1.241]
    ko:K11155 DGAT1; diacylglycerol O-acyltransferase 1 [EC:2.3.1.20 2.3.1.75 2.3.1.76]
    ko:K13506 GPAT3_4; glycerol-3-phosphate O-acyltransferase 3/4 [EC:2.3.1.15]
    ko:K13508 GPAT; glycerol-3-phosphate acyltransferase [EC:2.3.1.15 2.3.1.198]
    ko:K13513 LCLAT1; lysocardiolipin and lysophospholipid acyltransferase [EC:2.3.1.- 2.3.1.51]
    ko:K13519 LPT1; lysophospholipid acyltransferase [EC:2.3.1.51 2.3.1.23 2.3.1.-]
    ko:K13523 AGPAT3_4; lysophosphatidic acid acyltransferase / lysophosphatidylinositol acyltransferase [EC:2.3.1.51 2.3.1.-]
    ko:K14085 ALDH7A1; aldehyde dehydrogenase family 7 member A1 [EC:1.2.1.31 1.2.1.8 1.2.1.3]
    ko:K14457 MOGAT2; 2-acylglycerol O-acyltransferase 2 [EC:2.3.1.22]
    ko:K14674 TGL4; TAG lipase / steryl ester hydrolase / phospholipase A2 / LPA acyltransferase [EC:3.1.1.3 3.1.1.13 3.1.1.4 2.3.1.51]
    ko:K15728 LPIN; phosphatidate phosphatase LPIN [EC:3.1.3.4]
    ko:K15918 GLYK; D-glycerate 3-kinase [EC:2.7.1.31]
    ko:K21362 SFR2; galactolipid galactosyltransferase [EC:2.4.1.184]

    ko00564 Glycerophospholipid metabolism (36)

    ko:K00006 GPD1; glycerol-3-phosphate dehydrogenase (NAD+) [EC:1.1.1.8]
    ko:K00111 glpA; glycerol-3-phosphate dehydrogenase [EC:1.1.5.3]
    ko:K00550 OPI3; methylene-fatty-acyl-phospholipid synthase [EC:2.1.1.16]
    ko:K00630 ATS1; glycerol-3-phosphate O-acyltransferase [EC:2.3.1.15]
    ko:K00655 plsC; 1-acyl-sn-glycerol-3-phosphate acyltransferase [EC:2.3.1.51]
    ko:K00894 ETNK; ethanolamine kinase [EC:2.7.1.82]
    ko:K00901 dgkA; diacylglycerol kinase (ATP) [EC:2.7.1.107]
    ko:K00967 PCYT2; ethanolamine-phosphate cytidylyltransferase [EC:2.7.7.14]
    ko:K00981 E2.7.7.41; phosphatidate cytidylyltransferase [EC:2.7.7.41]
    ko:K00995 pgsA; CDP-diacylglycerol--glycerol-3-phosphate 3-phosphatidyltransferase [EC:2.7.8.5]
    ko:K00999 CDIPT; CDP-diacylglycerol--inositol 3-phosphatidyltransferase [EC:2.7.8.11]
    ko:K01047 PLA2G; secretory phospholipase A2 [EC:3.1.1.4]
    ko:K01094 GEP4; phosphatidylglycerophosphatase GEP4 [EC:3.1.3.27]
    ko:K01114 plcC; phospholipase C [EC:3.1.4.3]
    ko:K01115 PLD1_2; phospholipase D1/2 [EC:3.1.4.4]
    ko:K01126 E3.1.4.46; glycerophosphoryl diester phosphodiesterase [EC:3.1.4.46]
    ko:K01517 ADPRM; manganese-dependent ADP-ribose/CDP-alcohol diphosphatase [EC:3.6.1.13 3.6.1.16 3.6.1.53]
    ko:K01613 psd; phosphatidylserine decarboxylase [EC:4.1.1.65]
    ko:K05929 E2.1.1.103; phosphoethanolamine N-methyltransferase [EC:2.1.1.103]
    ko:K06129 LYPLA3; lysophospholipase III [EC:3.1.1.5]
    ko:K06130 LYPLA2; lysophospholipase II [EC:3.1.1.5]
    ko:K08730 PTDSS2; phosphatidylserine synthase 2 [EC:2.7.8.29]
    ko:K08744 CRLS; cardiolipin synthase (CMP-forming) [EC:2.7.8.41]
    ko:K13506 GPAT3_4; glycerol-3-phosphate O-acyltransferase 3/4 [EC:2.3.1.15]
    ko:K13508 GPAT; glycerol-3-phosphate acyltransferase [EC:2.3.1.15 2.3.1.198]
    ko:K13510 LPCAT1_2; lysophosphatidylcholine acyltransferase / lyso-PAF acetyltransferase [EC:2.3.1.23 2.3.1.67]
    ko:K13511 TAZ; monolysocardiolipin acyltransferase [EC:2.3.1.-]
    ko:K13513 LCLAT1; lysocardiolipin and lysophospholipid acyltransferase [EC:2.3.1.- 2.3.1.51]
    ko:K13519 LPT1; lysophospholipid acyltransferase [EC:2.3.1.51 2.3.1.23 2.3.1.-]
    ko:K13523 AGPAT3_4; lysophosphatidic acid acyltransferase / lysophosphatidylinositol acyltransferase [EC:2.3.1.51 2.3.1.-]
    ko:K14156 CHK; choline/ethanolamine kinase [EC:2.7.1.32 2.7.1.82]
    ko:K14674 TGL4; TAG lipase / steryl ester hydrolase / phospholipase A2 / LPA acyltransferase [EC:3.1.1.3 3.1.1.13 3.1.1.4 2.3.1.51]
    ko:K15728 LPIN; phosphatidate phosphatase LPIN [EC:3.1.3.4]
    ko:K16818 DAD1; phospholipase A1 [EC:3.1.1.32]
    ko:K16860 PLD3_4; phospholipase D3/4 [EC:3.1.4.4]
    ko:K18696 GDE1; glycerophosphodiester phosphodiesterase [EC:3.1.4.46]

    ko00565 Ether lipid metabolism (7)

    ko:K01047 PLA2G; secretory phospholipase A2 [EC:3.1.1.4]
    ko:K01114 plcC; phospholipase C [EC:3.1.4.3]
    ko:K01115 PLD1_2; phospholipase D1/2 [EC:3.1.4.4]
    ko:K13510 LPCAT1_2; lysophosphatidylcholine acyltransferase / lyso-PAF acetyltransferase [EC:2.3.1.23 2.3.1.67]
    ko:K13519 LPT1; lysophospholipid acyltransferase [EC:2.3.1.51 2.3.1.23 2.3.1.-]
    ko:K14674 TGL4; TAG lipase / steryl ester hydrolase / phospholipase A2 / LPA acyltransferase [EC:3.1.1.3 3.1.1.13 3.1.1.4 2.3.1.51]
    ko:K16860 PLD3_4; phospholipase D3/4 [EC:3.1.4.4]

    ko00600 Sphingolipid metabolism (13)

    ko:K00654 SPT; serine palmitoyltransferase [EC:2.3.1.50]
    ko:K01190 lacZ; beta-galactosidase [EC:3.2.1.23]
    ko:K01634 SGPL1; sphinganine-1-phosphate aldolase [EC:4.1.2.27]
    ko:K04708 E1.1.1.102; 3-dehydrosphinganine reductase [EC:1.1.1.102]
    ko:K04710 CERS; ceramide synthetase [EC:2.3.1.24]
    ko:K04712 DEGS; sphingolipid Delta-4 desaturase [EC:1.14.-.-]
    ko:K04713 SUR2; sphinganine C4-monooxygenase [EC:1.14.18.5]
    ko:K04715 E2.7.1.138; ceramide kinase [EC:2.7.1.138]
    ko:K04718 SPHK; sphingosine kinase [EC:2.7.1.91]
    ko:K07407 E3.2.1.22B; alpha-galactosidase [EC:3.2.1.22]
    ko:K12309 GLB1; beta-galactosidase [EC:3.2.1.23]
    ko:K12349 ASAH2; neutral ceramidase [EC:3.5.1.23]
    ko:K17108 GBA2; non-lysosomal glucosylceramidase [EC:3.2.1.45]

    ko00590 Arachidonic acid metabolism (9)

    ko:K00079 CBR1; carbonyl reductase 1 [EC:1.1.1.184 1.1.1.189 1.1.1.197]
    ko:K00432 gpx; glutathione peroxidase [EC:1.11.1.9]
    ko:K01047 PLA2G; secretory phospholipase A2 [EC:3.1.1.4]
    ko:K01254 LTA4H; leukotriene-A4 hydrolase [EC:3.3.2.6]
    ko:K05309 PTGES2; microsomal prostaglandin-E synthase 2 [EC:5.3.99.3]
    ko:K07418 CYP2J; cytochrome P450 family 2 subfamily J [EC:1.14.14.1]
    ko:K08726 EPHX2; soluble epoxide hydrolase / lipid-phosphate phosphatase [EC:3.3.2.10 3.1.3.76]
    ko:K14674 TGL4; TAG lipase / steryl ester hydrolase / phospholipase A2 / LPA acyltransferase [EC:3.1.1.3 3.1.1.13 3.1.1.4 2.3.1.51]
    ko:K18592 GGT1_5; gamma-glutamyltranspeptidase / glutathione hydrolase / leukotriene-C4 hydrolase [EC:2.3.2.2 3.4.19.13 3.4.19.14]

    ko00591 Linoleic acid metabolism (6)

    ko:K00454 LOX2S; lipoxygenase [EC:1.13.11.12]
    ko:K01047 PLA2G; secretory phospholipase A2 [EC:3.1.1.4]
    ko:K07409 CYP1A2; cytochrome P450 family 1 subfamily A polypeptide 2 [EC:1.14.14.1]
    ko:K07418 CYP2J; cytochrome P450 family 2 subfamily J [EC:1.14.14.1]
    ko:K14674 TGL4; TAG lipase / steryl ester hydrolase / phospholipase A2 / LPA acyltransferase [EC:3.1.1.3 3.1.1.13 3.1.1.4 2.3.1.51]
    ko:K15718 LOX1_5; linoleate 9S-lipoxygenase [EC:1.13.11.58]

    ko00592 alpha-Linolenic acid metabolism (15)

    ko:K00232 E1.3.3.6; acyl-CoA oxidase [EC:1.3.3.6]
    ko:K00454 LOX2S; lipoxygenase [EC:1.13.11.12]
    ko:K01047 PLA2G; secretory phospholipase A2 [EC:3.1.1.4]
    ko:K01723 AOS; hydroperoxide dehydratase [EC:4.2.1.92]
    ko:K05894 OPR; 12-oxophytodienoic acid reductase [EC:1.3.1.42]
    ko:K07513 ACAA1; acetyl-CoA acyltransferase 1 [EC:2.3.1.16]
    ko:K08241 E2.1.1.141; jasmonate O-methyltransferase [EC:2.1.1.141]
    ko:K10525 AOC; allene oxide cyclase [EC:5.3.99.6]
    ko:K10526 OPCL1; OPC-8:0 CoA ligase 1 [EC:6.2.1.-]
    ko:K10527 MFP2; enoyl-CoA hydratase/3-hydroxyacyl-CoA dehydrogenase [EC:4.2.1.17 1.1.1.35 1.1.1.211]
    ko:K10528 HPL; hydroperoxide lyase [EC:4.1.2.-]
    ko:K10529 DOX1; alpha-dioxygenase [EC:1.-.-.-]
    ko:K14674 TGL4; TAG lipase / steryl ester hydrolase / phospholipase A2 / LPA acyltransferase [EC:3.1.1.3 3.1.1.13 3.1.1.4 2.3.1.51]
    ko:K16818 DAD1; phospholipase A1 [EC:3.1.1.32]
    ko:K18857 ADH1; alcohol dehydrogenase class-P [EC:1.1.1.1]

    ko01040 Biosynthesis of unsaturated fatty acids (11)

    ko:K00059 fabG; 3-oxoacyl-[acyl-carrier protein] reductase [EC:1.1.1.100]
    ko:K00232 E1.3.3.6; acyl-CoA oxidase [EC:1.3.3.6]
    ko:K01068 ACOT1_2_4; acyl-coenzyme A thioesterase 1/2/4 [EC:3.1.2.2]
    ko:K03921 FAB2; acyl-[acyl-carrier-protein] desaturase [EC:1.14.19.2 1.14.19.11 1.14.19.26]
    ko:K07513 ACAA1; acetyl-CoA acyltransferase 1 [EC:2.3.1.16]
    ko:K10245 ELO2; fatty acid elongase 2 [EC:2.3.1.199]
    ko:K10246 ELO3; fatty acid elongase 3 [EC:2.3.1.199]
    ko:K10251 HSD17B12; 17beta-estradiol 17-dehydrogenase / very-long-chain 3-oxoacyl-CoA reductase [EC:1.1.1.62 1.1.1.330]
    ko:K10256 FAD2; omega-6 fatty acid desaturase / acyl-lipid omega-6 desaturase (Delta-12 desaturase) [EC:1.14.19.6 1.14.19.22]
    ko:K10258 TER; very-long-chain enoyl-CoA reductase [EC:1.3.1.93]
    ko:K10703 PHS1; very-long-chain (3R)-3-hydroxyacyl-CoA dehydratase [EC:4.2.1.134]

    ko00230 Purine metabolism (86)

    ko:K00088 IMPDH; IMP dehydrogenase [EC:1.1.1.205]
    ko:K00106 XDH; xanthine dehydrogenase/oxidase [EC:1.17.1.4 1.17.3.2]
    ko:K00365 uaZ; urate oxidase [EC:1.7.3.3]
    ko:K00601 E2.1.2.2; phosphoribosylglycinamide formyltransferase [EC:2.1.2.2]
    ko:K00602 purH; phosphoribosylaminoimidazolecarboxamide formyltransferase / IMP cyclohydrolase [EC:2.1.2.3 3.5.4.10]
    ko:K00759 APRT; adenine phosphoribosyltransferase [EC:2.4.2.7]
    ko:K00760 hprT; hypoxanthine phosphoribosyltransferase [EC:2.4.2.8]
    ko:K00764 purF; amidophosphoribosyltransferase [EC:2.4.2.14]
    ko:K00856 E2.7.1.20; adenosine kinase [EC:2.7.1.20]
    ko:K00860 cysC; adenylylsulfate kinase [EC:2.7.1.25]
    ko:K00873 PK; pyruvate kinase [EC:2.7.1.40]
    ko:K00939 adk; adenylate kinase [EC:2.7.4.3]
    ko:K00940 ndk; nucleoside-diphosphate kinase [EC:2.7.4.6]
    ko:K00942 E2.7.4.8; guanylate kinase [EC:2.7.4.8]
    ko:K00948 PRPS; ribose-phosphate pyrophosphokinase [EC:2.7.6.1]
    ko:K00962 pnp; polyribonucleotide nucleotidyltransferase [EC:2.7.7.8]
    ko:K01081 E3.1.3.5; 5'-nucleotidase [EC:3.1.3.5]
    ko:K01427 URE; urease [EC:3.5.1.5]
    ko:K01466 allB; allantoinase [EC:3.5.2.5]
    ko:K01488 add; adenosine deaminase [EC:3.5.4.4]
    ko:K01490 AMPD; AMP deaminase [EC:3.5.4.6]
    ko:K01510 ENTPD1_3_8; apyrase [EC:3.6.1.5]
    ko:K01514 PRUNE; exopolyphosphatase [EC:3.6.1.11]
    ko:K01517 ADPRM; manganese-dependent ADP-ribose/CDP-alcohol diphosphatase [EC:3.6.1.13 3.6.1.16 3.6.1.53]
    ko:K01519 ITPA; inosine triphosphate pyrophosphatase [EC:3.6.1.-]
    ko:K01522 FHIT; bis(5'-adenosyl)-triphosphatase [EC:3.6.1.29]
    ko:K01756 purB; adenylosuccinate lyase [EC:4.3.2.2]
    ko:K01835 pgm; phosphoglucomutase [EC:5.4.2.2]
    ko:K01923 purC; phosphoribosylaminoimidazole-succinocarboxamide synthase [EC:6.3.2.6]
    ko:K01933 purM; phosphoribosylformylglycinamidine cyclo-ligase [EC:6.3.3.1]
    ko:K01939 purA; adenylosuccinate synthase [EC:6.3.4.4]
    ko:K01945 purD; phosphoribosylamine--glycine ligase [EC:6.3.4.13]
    ko:K01951 guaA; GMP synthase (glutamine-hydrolysing) [EC:6.3.5.2]
    ko:K02083 allC; allantoate deiminase [EC:3.5.3.9]
    ko:K02320 POLA1; DNA polymerase alpha subunit A [EC:2.7.7.7]
    ko:K02321 POLA2; DNA polymerase alpha subunit B
    ko:K02324 POLE1; DNA polymerase epsilon subunit 1 [EC:2.7.7.7]
    ko:K02325 POLE2; DNA polymerase epsilon subunit 2 [EC:2.7.7.7]
    ko:K02326 POLE3; DNA polymerase epsilon subunit 3 [EC:2.7.7.7]
    ko:K02327 POLD1; DNA polymerase delta subunit 1 [EC:2.7.7.7]
    ko:K02328 POLD2; DNA polymerase delta subunit 2
    ko:K02335 DPO1; DNA polymerase I [EC:2.7.7.7]
    ko:K02684 PRI1; DNA primase small subunit [EC:2.7.7.-]
    ko:K02685 PRI2; DNA primase large subunit [EC:2.7.7.-]
    ko:K02999 RPA1; DNA-directed RNA polymerase I subunit RPA1 [EC:2.7.7.6]
    ko:K03000 RPA12; DNA-directed RNA polymerase I subunit RPA12
    ko:K03002 RPA2; DNA-directed RNA polymerase I subunit RPA2 [EC:2.7.7.6]
    ko:K03005 RPA49; DNA-directed RNA polymerase I subunit RPA49
    ko:K03006 RPB1; DNA-directed RNA polymerase II subunit RPB1 [EC:2.7.7.6]
    ko:K03007 RPB10; DNA-directed RNA polymerases I, II, and III subunit RPABC5
    ko:K03008 RPB11; DNA-directed RNA polymerase II subunit RPB11
    ko:K03009 RPB12; DNA-directed RNA polymerases I, II, and III subunit RPABC4
    ko:K03010 RPB2; DNA-directed RNA polymerase II subunit RPB2 [EC:2.7.7.6]
    ko:K03011 RPB3; DNA-directed RNA polymerase II subunit RPB3
    ko:K03012 RPB4; DNA-directed RNA polymerase II subunit RPB4
    ko:K03013 RPB5; DNA-directed RNA polymerases I, II, and III subunit RPABC1
    ko:K03014 RPB6; DNA-directed RNA polymerases I, II, and III subunit RPABC2
    ko:K03015 RPB7; DNA-directed RNA polymerase II subunit RPB7
    ko:K03016 RPB8; DNA-directed RNA polymerases I, II, and III subunit RPABC3
    ko:K03017 RPB9; DNA-directed RNA polymerase II subunit RPB9
    ko:K03018 RPC1; DNA-directed RNA polymerase III subunit RPC1 [EC:2.7.7.6]
    ko:K03019 RPC11; DNA-directed RNA polymerase III subunit RPC11
    ko:K03020 RPC19; DNA-directed RNA polymerases I and III subunit RPAC2
    ko:K03021 RPC2; DNA-directed RNA polymerase III subunit RPC2 [EC:2.7.7.6]
    ko:K03022 RPC8; DNA-directed RNA polymerase III subunit RPC8
    ko:K03023 RPC3; DNA-directed RNA polymerase III subunit RPC3
    ko:K03024 RPC7; DNA-directed RNA polymerase III subunit RPC7
    ko:K03025 RPC6; DNA-directed RNA polymerase III subunit RPC6
    ko:K03026 RPC4; DNA-directed RNA polymerase III subunit RPC4
    ko:K03027 RPC40; DNA-directed RNA polymerases I and III subunit RPAC1
    ko:K03504 POLD3; DNA polymerase delta subunit 3
    ko:K03505 POLD4; DNA polymerase delta subunit 4
    ko:K03787 surE; 5'-nucleotidase [EC:3.1.3.5]
    ko:K06928 NTPCR; nucleoside-triphosphatase [EC:3.6.1.15]
    ko:K10807 RRM1; ribonucleoside-diphosphate reductase subunit M1 [EC:1.17.4.1]
    ko:K10808 RRM2; ribonucleoside-diphosphate reductase subunit M2 [EC:1.17.4.1]
    ko:K11808 ADE2; phosphoribosylaminoimidazole carboxylase [EC:4.1.1.21]
    ko:K13484 TTHL; 5-hydroxyisourate hydrolase / 2-oxo-4-hydroxy-4-carboxy-5-ureidoimidazoline decarboxylase [EC:3.5.2.17 4.1.1.97]
    ko:K13811 PAPSS; 3'-phosphoadenosine 5'-phosphosulfate synthase [EC:2.7.7.4 2.7.1.25]
    ko:K14641 APY1_2; apyrase [EC:3.6.1.5]
    ko:K14721 RPC5; DNA-directed RNA polymerase III subunit RPC5
    ko:K14977 ylbA; (S)-ureidoglycine aminohydrolase [EC:3.5.3.26]
    ko:K18151 UAH; ureidoglycolate amidohydrolase [EC:3.5.1.116]
    ko:K18447 NUDX14; ADP-sugar diphosphatase [EC:3.6.1.21]
    ko:K18453 NUDT23; ADP-ribose/FAD diphosphatase [EC:3.6.1.13 3.6.1.18]
    ko:K18532 AK6; adenylate kinase [EC:2.7.4.3]

    ko00240 Pyrimidine metabolism (71)

    ko:K00207 DPYD; dihydropyrimidine dehydrogenase (NADP+) [EC:1.3.1.2]
    ko:K00254 DHODH; dihydroorotate dehydrogenase [EC:1.3.5.2]
    ko:K00384 trxB; thioredoxin reductase (NADPH) [EC:1.8.1.9]
    ko:K00609 pyrB; aspartate carbamoyltransferase catalytic subunit [EC:2.1.3.2]
    ko:K00761 upp; uracil phosphoribosyltransferase [EC:2.4.2.9]
    ko:K00857 tdk; thymidine kinase [EC:2.7.1.21]
    ko:K00876 udk; uridine kinase [EC:2.7.1.48]
    ko:K00940 ndk; nucleoside-diphosphate kinase [EC:2.7.4.6]
    ko:K00943 tmk; dTMP kinase [EC:2.7.4.9]
    ko:K00962 pnp; polyribonucleotide nucleotidyltransferase [EC:2.7.7.8]
    ko:K01081 E3.1.3.5; 5'-nucleotidase [EC:3.1.3.5]
    ko:K01240 URH1; uridine nucleosidase [EC:3.2.2.3]
    ko:K01431 UPB1; beta-ureidopropionase [EC:3.5.1.6]
    ko:K01464 DPYS; dihydropyrimidinase [EC:3.5.2.2]
    ko:K01465 URA4; dihydroorotase [EC:3.5.2.3]
    ko:K01489 cdd; cytidine deaminase [EC:3.5.4.5]
    ko:K01493 comEB; dCMP deaminase [EC:3.5.4.12]
    ko:K01510 ENTPD1_3_8; apyrase [EC:3.6.1.5]
    ko:K01520 dut; dUTP pyrophosphatase [EC:3.6.1.23]
    ko:K01937 pyrG; CTP synthase [EC:6.3.4.2]
    ko:K01955 carB; carbamoyl-phosphate synthase large subunit [EC:6.3.5.5]
    ko:K01956 carA; carbamoyl-phosphate synthase small subunit [EC:6.3.5.5]
    ko:K02320 POLA1; DNA polymerase alpha subunit A [EC:2.7.7.7]
    ko:K02321 POLA2; DNA polymerase alpha subunit B
    ko:K02324 POLE1; DNA polymerase epsilon subunit 1 [EC:2.7.7.7]
    ko:K02325 POLE2; DNA polymerase epsilon subunit 2 [EC:2.7.7.7]
    ko:K02326 POLE3; DNA polymerase epsilon subunit 3 [EC:2.7.7.7]
    ko:K02327 POLD1; DNA polymerase delta subunit 1 [EC:2.7.7.7]
    ko:K02328 POLD2; DNA polymerase delta subunit 2
    ko:K02335 DPO1; DNA polymerase I [EC:2.7.7.7]
    ko:K02684 PRI1; DNA primase small subunit [EC:2.7.7.-]
    ko:K02685 PRI2; DNA primase large subunit [EC:2.7.7.-]
    ko:K02999 RPA1; DNA-directed RNA polymerase I subunit RPA1 [EC:2.7.7.6]
    ko:K03000 RPA12; DNA-directed RNA polymerase I subunit RPA12
    ko:K03002 RPA2; DNA-directed RNA polymerase I subunit RPA2 [EC:2.7.7.6]
    ko:K03005 RPA49; DNA-directed RNA polymerase I subunit RPA49
    ko:K03006 RPB1; DNA-directed RNA polymerase II subunit RPB1 [EC:2.7.7.6]
    ko:K03007 RPB10; DNA-directed RNA polymerases I, II, and III subunit RPABC5
    ko:K03008 RPB11; DNA-directed RNA polymerase II subunit RPB11
    ko:K03009 RPB12; DNA-directed RNA polymerases I, II, and III subunit RPABC4
    ko:K03010 RPB2; DNA-directed RNA polymerase II subunit RPB2 [EC:2.7.7.6]
    ko:K03011 RPB3; DNA-directed RNA polymerase II subunit RPB3
    ko:K03012 RPB4; DNA-directed RNA polymerase II subunit RPB4
    ko:K03013 RPB5; DNA-directed RNA polymerases I, II, and III subunit RPABC1
    ko:K03014 RPB6; DNA-directed RNA polymerases I, II, and III subunit RPABC2
    ko:K03015 RPB7; DNA-directed RNA polymerase II subunit RPB7
    ko:K03016 RPB8; DNA-directed RNA polymerases I, II, and III subunit RPABC3
    ko:K03017 RPB9; DNA-directed RNA polymerase II subunit RPB9
    ko:K03018 RPC1; DNA-directed RNA polymerase III subunit RPC1 [EC:2.7.7.6]
    ko:K03019 RPC11; DNA-directed RNA polymerase III subunit RPC11
    ko:K03020 RPC19; DNA-directed RNA polymerases I and III subunit RPAC2
    ko:K03021 RPC2; DNA-directed RNA polymerase III subunit RPC2 [EC:2.7.7.6]
    ko:K03022 RPC8; DNA-directed RNA polymerase III subunit RPC8
    ko:K03023 RPC3; DNA-directed RNA polymerase III subunit RPC3
    ko:K03024 RPC7; DNA-directed RNA polymerase III subunit RPC7
    ko:K03025 RPC6; DNA-directed RNA polymerase III subunit RPC6
    ko:K03026 RPC4; DNA-directed RNA polymerase III subunit RPC4
    ko:K03027 RPC40; DNA-directed RNA polymerases I and III subunit RPAC1
    ko:K03504 POLD3; DNA polymerase delta subunit 3
    ko:K03505 POLD4; DNA polymerase delta subunit 4
    ko:K03787 surE; 5'-nucleotidase [EC:3.1.3.5]
    ko:K09903 pyrH; uridylate kinase [EC:2.7.4.22]
    ko:K10807 RRM1; ribonucleoside-diphosphate reductase subunit M1 [EC:1.17.4.1]
    ko:K10808 RRM2; ribonucleoside-diphosphate reductase subunit M2 [EC:1.17.4.1]
    ko:K13421 UMPS; uridine monophosphate synthetase [EC:2.4.2.10 4.1.1.23]
    ko:K13800 CMPK1; UMP-CMP kinase [EC:2.7.4.- 2.7.4.14]
    ko:K13998 DHFR-TS; dihydrofolate reductase / thymidylate synthase [EC:1.5.1.3 2.1.1.45]
    ko:K14641 APY1_2; apyrase [EC:3.6.1.5]
    ko:K14721 RPC5; DNA-directed RNA polymerase III subunit RPC5
    ko:K16329 psuG; pseudouridylate synthase [EC:4.2.1.70]
    ko:K16904 DCTPP1; dCTP diphosphatase [EC:3.6.1.12]

    ko00250 Alanine, aspartate and glutamate metabolism (26)

    ko:K00261 GLUD1_2; glutamate dehydrogenase (NAD(P)+) [EC:1.4.1.3]
    ko:K00262 E1.4.1.4; glutamate dehydrogenase (NADP+) [EC:1.4.1.4]
    ko:K00264 GLT1; glutamate synthase (NADPH/NADH) [EC:1.4.1.13 1.4.1.14]
    ko:K00278 nadB; L-aspartate oxidase [EC:1.4.3.16]
    ko:K00609 pyrB; aspartate carbamoyltransferase catalytic subunit [EC:2.1.3.2]
    ko:K00764 purF; amidophosphoribosyltransferase [EC:2.4.2.14]
    ko:K00811 ASP5; aspartate aminotransferase, chloroplastic [EC:2.6.1.1]
    ko:K00814 GPT; alanine transaminase [EC:2.6.1.2]
    ko:K00820 glmS; glucosamine--fructose-6-phosphate aminotransferase (isomerizing) [EC:2.6.1.16]
    ko:K00827 AGXT2; alanine-glyoxylate transaminase / (R)-3-amino-2-methylpropionate-pyruvate transaminase [EC:2.6.1.44 2.6.1.40]
    ko:K00830 AGXT; alanine-glyoxylate transaminase / serine-glyoxylate transaminase / serine-pyruvate transaminase [EC:2.6.1.44 2.6.1.45 2.6.1.51]
    ko:K01580 E4.1.1.15; glutamate decarboxylase [EC:4.1.1.15]
    ko:K01755 argH; argininosuccinate lyase [EC:4.3.2.1]
    ko:K01756 purB; adenylosuccinate lyase [EC:4.3.2.2]
    ko:K01915 glnA; glutamine synthetase [EC:6.3.1.2]
    ko:K01939 purA; adenylosuccinate synthase [EC:6.3.4.4]
    ko:K01940 argG; argininosuccinate synthase [EC:6.3.4.5]
    ko:K01953 asnB; asparagine synthase (glutamine-hydrolysing) [EC:6.3.5.4]
    ko:K01955 carB; carbamoyl-phosphate synthase large subunit [EC:6.3.5.5]
    ko:K01956 carA; carbamoyl-phosphate synthase small subunit [EC:6.3.5.5]
    ko:K13566 NIT2; omega-amidase [EC:3.5.1.3]
    ko:K14272 GGAT; glutamate--glyoxylate aminotransferase [EC:2.6.1.4 2.6.1.2 2.6.1.44]
    ko:K14454 GOT1; aspartate aminotransferase, cytoplasmic [EC:2.6.1.1]
    ko:K14455 GOT2; aspartate aminotransferase, mitochondrial [EC:2.6.1.1]
    ko:K16871 POP2; 4-aminobutyrate---pyruvate transaminase [EC:2.6.1.96]
    ko:K17761 SSADH; succinate-semialdehyde dehydrogenase, mitochondrial [EC:1.2.1.24]

    ko00260 Glycine, serine and threonine metabolism (32)

    ko:K00058 serA; D-3-phosphoglycerate dehydrogenase [EC:1.1.1.95]
    ko:K00130 betB; betaine-aldehyde dehydrogenase [EC:1.2.1.8]
    ko:K00133 asd; aspartate-semialdehyde dehydrogenase [EC:1.2.1.11]
    ko:K00276 AOC3; primary-amine oxidase [EC:1.4.3.21]
    ko:K00281 GLDC; glycine dehydrogenase [EC:1.4.4.2]
    ko:K00306 PIPOX; sarcosine oxidase / L-pipecolate oxidase [EC:1.5.3.1 1.5.3.7]
    ko:K00382 DLD; dihydrolipoamide dehydrogenase [EC:1.8.1.4]
    ko:K00600 glyA; glycine hydroxymethyltransferase [EC:2.1.2.1]
    ko:K00605 gcvT; aminomethyltransferase [EC:2.1.2.10]
    ko:K00827 AGXT2; alanine-glyoxylate transaminase / (R)-3-amino-2-methylpropionate-pyruvate transaminase [EC:2.6.1.44 2.6.1.40]
    ko:K00830 AGXT; alanine-glyoxylate transaminase / serine-glyoxylate transaminase / serine-pyruvate transaminase [EC:2.6.1.44 2.6.1.45 2.6.1.51]
    ko:K00831 serC; phosphoserine aminotransferase [EC:2.6.1.52]
    ko:K00872 thrB1; homoserine kinase [EC:2.7.1.39]
    ko:K00928 lysC; aspartate kinase [EC:2.7.2.4]
    ko:K01079 serB; phosphoserine phosphatase [EC:3.1.3.3]
    ko:K01620 ltaE; threonine aldolase [EC:4.1.2.48]
    ko:K01695 trpA; tryptophan synthase alpha chain [EC:4.2.1.20]
    ko:K01696 trpB; tryptophan synthase beta chain [EC:4.2.1.20]
    ko:K01733 thrC; threonine synthase [EC:4.2.3.1]
    ko:K01754 E4.3.1.19; threonine dehydratase [EC:4.3.1.19]
    ko:K01834 PGAM; 2,3-bisphosphoglycerate-dependent phosphoglycerate mutase [EC:5.4.2.11]
    ko:K02437 gcvH; glycine cleavage system H protein
    ko:K06001 trpB; tryptophan synthase beta chain [EC:4.2.1.20]
    ko:K12235 SRR; serine racemase [EC:5.1.1.18]
    ko:K12524 thrA; bifunctional aspartokinase / homoserine dehydrogenase 1 [EC:2.7.2.4 1.1.1.3]
    ko:K14085 ALDH7A1; aldehyde dehydrogenase family 7 member A1 [EC:1.2.1.31 1.2.1.8 1.2.1.3]
    ko:K14272 GGAT; glutamate--glyoxylate aminotransferase [EC:2.6.1.4 2.6.1.2 2.6.1.44]
    ko:K15633 gpmI; 2,3-bisphosphoglycerate-independent phosphoglycerate mutase [EC:5.4.2.12]
    ko:K15634 gpmB; probable phosphoglycerate mutase [EC:5.4.2.12]
    ko:K15893 HPR1; hydroxypyruvate reductase 1
    ko:K15918 GLYK; D-glycerate 3-kinase [EC:2.7.1.31]
    ko:K15919 HPR2; hydroxypyruvate reductase 2

    ko00270 Cysteine and methionine metabolism (37)

    ko:K00016 LDH; L-lactate dehydrogenase [EC:1.1.1.27]
    ko:K00025 MDH1; malate dehydrogenase [EC:1.1.1.37]
    ko:K00026 MDH2; malate dehydrogenase [EC:1.1.1.37]
    ko:K00133 asd; aspartate-semialdehyde dehydrogenase [EC:1.2.1.11]
    ko:K00547 mmuM; homocysteine S-methyltransferase [EC:2.1.1.10]
    ko:K00549 metE; 5-methyltetrahydropteroyltriglutamate--homocysteine methyltransferase [EC:2.1.1.14]
    ko:K00558 DNMT1; DNA (cytosine-5)-methyltransferase 1 [EC:2.1.1.37]
    ko:K00640 cysE; serine O-acetyltransferase [EC:2.3.1.30]
    ko:K00789 metK; S-adenosylmethionine synthetase [EC:2.5.1.6]
    ko:K00797 speE; spermidine synthase [EC:2.5.1.16]
    ko:K00811 ASP5; aspartate aminotransferase, chloroplastic [EC:2.6.1.1]
    ko:K00815 TAT; tyrosine aminotransferase [EC:2.6.1.5]
    ko:K00826 E2.6.1.42; branched-chain amino acid aminotransferase [EC:2.6.1.42]
    ko:K00827 AGXT2; alanine-glyoxylate transaminase / (R)-3-amino-2-methylpropionate-pyruvate transaminase [EC:2.6.1.44 2.6.1.40]
    ko:K00899 mtnK; 5-methylthioribose kinase [EC:2.7.1.100]
    ko:K00928 lysC; aspartate kinase [EC:2.7.2.4]
    ko:K01011 TST; thiosulfate/3-mercaptopyruvate sulfurtransferase [EC:2.8.1.1 2.8.1.2]
    ko:K01244 MTN; 5'-methylthioadenosine nucleosidase [EC:3.2.2.16]
    ko:K01251 E3.3.1.1; adenosylhomocysteinase [EC:3.3.1.1]
    ko:K01611 speD; S-adenosylmethionine decarboxylase [EC:4.1.1.50]
    ko:K01738 cysK; cysteine synthase A [EC:2.5.1.47]
    ko:K01739 metB; cystathionine gamma-synthase [EC:2.5.1.48]
    ko:K01760 metC; cystathionine beta-lyase [EC:4.4.1.8]
    ko:K01761 E4.4.1.11; methionine-gamma-lyase [EC:4.4.1.11]
    ko:K01762 ACS; 1-aminocyclopropane-1-carboxylate synthase [EC:4.4.1.14]
    ko:K01919 gshA; glutamate--cysteine ligase [EC:6.3.2.2]
    ko:K01920 gshB; glutathione synthase [EC:6.3.2.3]
    ko:K05933 E1.14.17.4; aminocyclopropanecarboxylate oxidase [EC:1.14.17.4]
    ko:K08963 mtnA; methylthioribose-1-phosphate isomerase [EC:5.3.1.23]
    ko:K08967 mtnD; 1,2-dihydroxy-3-keto-5-methylthiopentene dioxygenase [EC:1.13.11.53 1.13.11.54]
    ko:K12524 thrA; bifunctional aspartokinase / homoserine dehydrogenase 1 [EC:2.7.2.4 1.1.1.3]
    ko:K13034 ATCYSC1; L-3-cyanoalanine synthase/ cysteine synthase [EC:2.5.1.47 4.4.1.9]
    ko:K14454 GOT1; aspartate aminotransferase, cytoplasmic [EC:2.6.1.1]
    ko:K14455 GOT2; aspartate aminotransferase, mitochondrial [EC:2.6.1.1]
    ko:K16054 DEP1; methylthioribulose 1-phosphate dehydratase / enolase-phosphatase E1 [EC:4.2.1.109 3.1.3.77]
    ko:K17398 DNMT3A; DNA (cytosine-5)-methyltransferase 3A [EC:2.1.1.37]
    ko:K20772 ACS1_2_6; 1-aminocyclopropane-1-carboxylate synthase 1/2/6 [EC:4.4.1.14]

    ko00280 Valine, leucine and isoleucine degradation (21)

    ko:K00020 mmsB; 3-hydroxyisobutyrate dehydrogenase [EC:1.1.1.31]
    ko:K00128 ALDH; aldehyde dehydrogenase (NAD+) [EC:1.2.1.3]
    ko:K00140 mmsA; malonate-semialdehyde dehydrogenase (acetylating) / methylmalonate-semialdehyde dehydrogenase [EC:1.2.1.18 1.2.1.27]
    ko:K00166 BCKDHA; 2-oxoisovalerate dehydrogenase E1 component alpha subunit [EC:1.2.4.4]
    ko:K00167 BCKDHB; 2-oxoisovalerate dehydrogenase E1 component beta subunit [EC:1.2.4.4]
    ko:K00249 ACADM; acyl-CoA dehydrogenase [EC:1.3.8.7]
    ko:K00253 IVD; isovaleryl-CoA dehydrogenase [EC:1.3.8.4]
    ko:K00382 DLD; dihydrolipoamide dehydrogenase [EC:1.8.1.4]
    ko:K00626 E2.3.1.9; acetyl-CoA C-acetyltransferase [EC:2.3.1.9]
    ko:K00826 E2.6.1.42; branched-chain amino acid aminotransferase [EC:2.6.1.42]
    ko:K00827 AGXT2; alanine-glyoxylate transaminase / (R)-3-amino-2-methylpropionate-pyruvate transaminase [EC:2.6.1.44 2.6.1.40]
    ko:K01640 E4.1.3.4; hydroxymethylglutaryl-CoA lyase [EC:4.1.3.4]
    ko:K01641 E2.3.3.10; hydroxymethylglutaryl-CoA synthase [EC:2.3.3.10]
    ko:K01968 E6.4.1.4A; 3-methylcrotonyl-CoA carboxylase alpha subunit [EC:6.4.1.4]
    ko:K01969 E6.4.1.4B; 3-methylcrotonyl-CoA carboxylase beta subunit [EC:6.4.1.4]
    ko:K05605 HIBCH; 3-hydroxyisobutyryl-CoA hydrolase [EC:3.1.2.4]
    ko:K05607 AUH; methylglutaconyl-CoA hydratase [EC:4.2.1.18]
    ko:K07513 ACAA1; acetyl-CoA acyltransferase 1 [EC:2.3.1.16]
    ko:K09699 DBT; 2-oxoisovalerate dehydrogenase E2 component (dihydrolipoyl transacylase) [EC:2.3.1.168]
    ko:K14085 ALDH7A1; aldehyde dehydrogenase family 7 member A1 [EC:1.2.1.31 1.2.1.8 1.2.1.3]
    ko:K18660 ACSF3; malonyl-CoA/methylmalonyl-CoA synthetase [EC:6.2.1.-]

    ko00290 Valine, leucine and isoleucine biosynthesis (10)

    ko:K00052 leuB; 3-isopropylmalate dehydrogenase [EC:1.1.1.85]
    ko:K00053 ilvC; ketol-acid reductoisomerase [EC:1.1.1.86]
    ko:K00826 E2.6.1.42; branched-chain amino acid aminotransferase [EC:2.6.1.42]
    ko:K01649 leuA; 2-isopropylmalate synthase [EC:2.3.3.13]
    ko:K01652 E2.2.1.6L; acetolactate synthase I/II/III large subunit [EC:2.2.1.6]
    ko:K01653 E2.2.1.6S; acetolactate synthase I/III small subunit [EC:2.2.1.6]
    ko:K01687 ilvD; dihydroxy-acid dehydratase [EC:4.2.1.9]
    ko:K01703 leuC; 3-isopropylmalate/(R)-2-methylmalate dehydratase large subunit [EC:4.2.1.33 4.2.1.35]
    ko:K01704 leuD; 3-isopropylmalate/(R)-2-methylmalate dehydratase small subunit [EC:4.2.1.33 4.2.1.35]
    ko:K01754 E4.3.1.19; threonine dehydratase [EC:4.3.1.19]

    ko00300 Lysine biosynthesis (9)

    ko:K00133 asd; aspartate-semialdehyde dehydrogenase [EC:1.2.1.11]
    ko:K00215 dapB; 4-hydroxy-tetrahydrodipicolinate reductase [EC:1.17.1.8]
    ko:K00928 lysC; aspartate kinase [EC:2.7.2.4]
    ko:K01586 lysA; diaminopimelate decarboxylase [EC:4.1.1.20]
    ko:K01714 dapA; 4-hydroxy-tetrahydrodipicolinate synthase [EC:4.3.3.7]
    ko:K01778 dapF; diaminopimelate epimerase [EC:5.1.1.7]
    ko:K10206 E2.6.1.83; LL-diaminopimelate aminotransferase [EC:2.6.1.83]
    ko:K12524 thrA; bifunctional aspartokinase / homoserine dehydrogenase 1 [EC:2.7.2.4 1.1.1.3]
    ko:K14085 ALDH7A1; aldehyde dehydrogenase family 7 member A1 [EC:1.2.1.31 1.2.1.8 1.2.1.3]

    ko00310 Lysine degradation (13)

    ko:K00128 ALDH; aldehyde dehydrogenase (NAD+) [EC:1.2.1.3]
    ko:K00164 OGDH; 2-oxoglutarate dehydrogenase E1 component [EC:1.2.4.2]
    ko:K00306 PIPOX; sarcosine oxidase / L-pipecolate oxidase [EC:1.5.3.1 1.5.3.7]
    ko:K00626 E2.3.1.9; acetyl-CoA C-acetyltransferase [EC:2.3.1.9]
    ko:K00658 DLST; 2-oxoglutarate dehydrogenase E2 component (dihydrolipoamide succinyltransferase) [EC:2.3.1.61]
    ko:K11420 EHMT; euchromatic histone-lysine N-methyltransferase [EC:2.1.1.43]
    ko:K11423 SETD2; histone-lysine N-methyltransferase SETD2 [EC:2.1.1.43]
    ko:K11430 EZH2; histone-lysine N-methyltransferase EZH2 [EC:2.1.1.43]
    ko:K11433 SETMAR; histone-lysine N-methyltransferase SETMAR [EC:2.1.1.43]
    ko:K14085 ALDH7A1; aldehyde dehydrogenase family 7 member A1 [EC:1.2.1.31 1.2.1.8 1.2.1.3]
    ko:K14157 AASS; alpha-aminoadipic semialdehyde synthase [EC:1.5.1.8 1.5.1.9]
    ko:K18826 CAMKMT; calmodulin-lysine N-methyltransferase [EC:2.1.1.60]
    ko:K19199 SETD3; histone-lysine N-methyltransferase SETD3 [EC:2.1.1.43]

    ko00220 Arginine biosynthesis (21)

    ko:K00145 argC; N-acetyl-gamma-glutamyl-phosphate reductase [EC:1.2.1.38]
    ko:K00261 GLUD1_2; glutamate dehydrogenase (NAD(P)+) [EC:1.4.1.3]
    ko:K00262 E1.4.1.4; glutamate dehydrogenase (NADP+) [EC:1.4.1.4]
    ko:K00611 OTC; ornithine carbamoyltransferase [EC:2.1.3.3]
    ko:K00620 argJ; glutamate N-acetyltransferase / amino-acid N-acetyltransferase [EC:2.3.1.35 2.3.1.1]
    ko:K00811 ASP5; aspartate aminotransferase, chloroplastic [EC:2.6.1.1]
    ko:K00814 GPT; alanine transaminase [EC:2.6.1.2]
    ko:K00818 E2.6.1.11; acetylornithine aminotransferase [EC:2.6.1.11]
    ko:K00930 argB; acetylglutamate kinase [EC:2.7.2.8]
    ko:K01427 URE; urease [EC:3.5.1.5]
    ko:K01438 argE; acetylornithine deacetylase [EC:3.5.1.16]
    ko:K01476 E3.5.3.1; arginase [EC:3.5.3.1]
    ko:K01755 argH; argininosuccinate lyase [EC:4.3.2.1]
    ko:K01915 glnA; glutamine synthetase [EC:6.3.1.2]
    ko:K01940 argG; argininosuccinate synthase [EC:6.3.4.5]
    ko:K13427 NOA1; nitric-oxide synthase, plant [EC:1.14.13.39]
    ko:K14272 GGAT; glutamate--glyoxylate aminotransferase [EC:2.6.1.4 2.6.1.2 2.6.1.44]
    ko:K14454 GOT1; aspartate aminotransferase, cytoplasmic [EC:2.6.1.1]
    ko:K14455 GOT2; aspartate aminotransferase, mitochondrial [EC:2.6.1.1]
    ko:K14677 ACY1; aminoacylase [EC:3.5.1.14]
    ko:K14682 argAB; amino-acid N-acetyltransferase [EC:2.3.1.1]

    ko00330 Arginine and proline metabolism (19)

    ko:K00128 ALDH; aldehyde dehydrogenase (NAD+) [EC:1.2.1.3]
    ko:K00472 P4HA; prolyl 4-hydroxylase [EC:1.14.11.2]
    ko:K00797 speE; spermidine synthase [EC:2.5.1.16]
    ko:K00811 ASP5; aspartate aminotransferase, chloroplastic [EC:2.6.1.1]
    ko:K00819 rocD; ornithine--oxo-acid transaminase [EC:2.6.1.13]
    ko:K01426 E3.5.1.4; amidase [EC:3.5.1.4]
    ko:K01476 E3.5.3.1; arginase [EC:3.5.3.1]
    ko:K01581 E4.1.1.17; ornithine decarboxylase [EC:4.1.1.17]
    ko:K01583 E4.1.1.19; arginine decarboxylase [EC:4.1.1.19]
    ko:K01611 speD; S-adenosylmethionine decarboxylase [EC:4.1.1.50]
    ko:K10536 aguA; agmatine deiminase [EC:3.5.3.12]
    ko:K12251 aguB; N-carbamoylputrescine amidase [EC:3.5.1.53]
    ko:K12259 SMOX; spermine oxidase [EC:1.5.3.16 1.5.3.-]
    ko:K13366 MPAO; polyamine oxidase [EC:1.5.3.14 1.5.3.16 1.5.3.-]
    ko:K13427 NOA1; nitric-oxide synthase, plant [EC:1.14.13.39]
    ko:K14085 ALDH7A1; aldehyde dehydrogenase family 7 member A1 [EC:1.2.1.31 1.2.1.8 1.2.1.3]
    ko:K14454 GOT1; aspartate aminotransferase, cytoplasmic [EC:2.6.1.1]
    ko:K14455 GOT2; aspartate aminotransferase, mitochondrial [EC:2.6.1.1]
    ko:K17839 PAO4; polyamine oxidase [EC:1.5.3.17 1.5.3.-]

    ko00340 Histidine metabolism (11)

    ko:K00013 hisD; histidinol dehydrogenase [EC:1.1.1.23]
    ko:K00128 ALDH; aldehyde dehydrogenase (NAD+) [EC:1.2.1.3]
    ko:K00765 hisG; ATP phosphoribosyltransferase [EC:2.4.2.17]
    ko:K00817 hisC; histidinol-phosphate aminotransferase [EC:2.6.1.9]
    ko:K01590 hdc; histidine decarboxylase [EC:4.1.1.22]
    ko:K01663 HIS7; glutamine amidotransferase / cyclase [EC:2.4.2.- 4.1.3.-]
    ko:K01693 hisB; imidazoleglycerol-phosphate dehydratase [EC:4.2.1.19]
    ko:K01814 hisA; phosphoribosylformimino-5-aminoimidazole carboxamide ribotide isomerase [EC:5.3.1.16]
    ko:K11755 hisIE; phosphoribosyl-ATP pyrophosphohydrolase / phosphoribosyl-AMP cyclohydrolase [EC:3.6.1.31 3.5.4.19]
    ko:K14085 ALDH7A1; aldehyde dehydrogenase family 7 member A1 [EC:1.2.1.31 1.2.1.8 1.2.1.3]
    ko:K18649 IMPL2; inositol-phosphate phosphatase / L-galactose 1-phosphate phosphatase / histidinol-phosphatase [EC:3.1.3.25 3.1.3.93 3.1.3.15]

    ko00350 Tyrosine metabolism (18)

    ko:K00001 E1.1.1.1; alcohol dehydrogenase [EC:1.1.1.1]
    ko:K00121 frmA; S-(hydroxymethyl)glutathione dehydrogenase / alcohol dehydrogenase [EC:1.1.1.284 1.1.1.1]
    ko:K00276 AOC3; primary-amine oxidase [EC:1.4.3.21]
    ko:K00422 E1.10.3.1; polyphenol oxidase [EC:1.10.3.1]
    ko:K00451 HGD; homogentisate 1,2-dioxygenase [EC:1.13.11.5]
    ko:K00457 HPD; 4-hydroxyphenylpyruvate dioxygenase [EC:1.13.11.27]
    ko:K00811 ASP5; aspartate aminotransferase, chloroplastic [EC:2.6.1.1]
    ko:K00815 TAT; tyrosine aminotransferase [EC:2.6.1.5]
    ko:K00817 hisC; histidinol-phosphate aminotransferase [EC:2.6.1.9]
    ko:K01555 FAH; fumarylacetoacetase [EC:3.7.1.2]
    ko:K01557 FAHD1; acylpyruvate hydrolase [EC:3.7.1.5]
    ko:K01592 E4.1.1.25; tyrosine decarboxylase [EC:4.1.1.25]
    ko:K01800 maiA; maleylacetoacetate isomerase [EC:5.2.1.2]
    ko:K07253 MIF; phenylpyruvate tautomerase [EC:5.3.2.1]
    ko:K14454 GOT1; aspartate aminotransferase, cytoplasmic [EC:2.6.1.1]
    ko:K14455 GOT2; aspartate aminotransferase, mitochondrial [EC:2.6.1.1]
    ko:K15849 PAT; bifunctional aspartate aminotransferase and glutamate/aspartate-prephenate aminotransferase [EC:2.6.1.1 2.6.1.78 2.6.1.79]
    ko:K18857 ADH1; alcohol dehydrogenase class-P [EC:1.1.1.1]

    ko00360 Phenylalanine metabolism (15)

    ko:K00074 paaH; 3-hydroxybutyryl-CoA dehydrogenase [EC:1.1.1.157]
    ko:K00276 AOC3; primary-amine oxidase [EC:1.4.3.21]
    ko:K00457 HPD; 4-hydroxyphenylpyruvate dioxygenase [EC:1.13.11.27]
    ko:K00487 CYP73A; trans-cinnamate 4-monooxygenase [EC:1.14.13.11]
    ko:K00588 E2.1.1.104; caffeoyl-CoA O-methyltransferase [EC:2.1.1.104]
    ko:K00811 ASP5; aspartate aminotransferase, chloroplastic [EC:2.6.1.1]
    ko:K00815 TAT; tyrosine aminotransferase [EC:2.6.1.5]
    ko:K00817 hisC; histidinol-phosphate aminotransferase [EC:2.6.1.9]
    ko:K01426 E3.5.1.4; amidase [EC:3.5.1.4]
    ko:K01904 4CL; 4-coumarate--CoA ligase [EC:6.2.1.12]
    ko:K07253 MIF; phenylpyruvate tautomerase [EC:5.3.2.1]
    ko:K10775 PAL; phenylalanine ammonia-lyase [EC:4.3.1.24]
    ko:K14454 GOT1; aspartate aminotransferase, cytoplasmic [EC:2.6.1.1]
    ko:K14455 GOT2; aspartate aminotransferase, mitochondrial [EC:2.6.1.1]
    ko:K15849 PAT; bifunctional aspartate aminotransferase and glutamate/aspartate-prephenate aminotransferase [EC:2.6.1.1 2.6.1.78 2.6.1.79]

    ko00380 Tryptophan metabolism (11)

    ko:K00128 ALDH; aldehyde dehydrogenase (NAD+) [EC:1.2.1.3]
    ko:K00164 OGDH; 2-oxoglutarate dehydrogenase E1 component [EC:1.2.4.2]
    ko:K00626 E2.3.1.9; acetyl-CoA C-acetyltransferase [EC:2.3.1.9]
    ko:K01426 E3.5.1.4; amidase [EC:3.5.1.4]
    ko:K03781 katE; catalase [EC:1.11.1.6]
    ko:K07408 CYP1A1; cytochrome P450 family 1 subfamily A polypeptide 1 [EC:1.14.14.1]
    ko:K07409 CYP1A2; cytochrome P450 family 1 subfamily A polypeptide 2 [EC:1.14.14.1]
    ko:K11816 YUCCA; indole-3-pyruvate monooxygenase [EC:1.14.13.168]
    ko:K11820 UGT74B1; N-hydroxythioamide S-beta-glucosyltransferase [EC:2.4.1.195]
    ko:K14085 ALDH7A1; aldehyde dehydrogenase family 7 member A1 [EC:1.2.1.31 1.2.1.8 1.2.1.3]
    ko:K16903 TAA1; L-tryptophan---pyruvate aminotransferase [EC:2.6.1.99]

    ko00400 Phenylalanine, tyrosine and tryptophan biosynthesis (23)

    ko:K00766 trpD; anthranilate phosphoribosyltransferase [EC:2.4.2.18]
    ko:K00800 aroA; 3-phosphoshikimate 1-carboxyvinyltransferase [EC:2.5.1.19]
    ko:K00811 ASP5; aspartate aminotransferase, chloroplastic [EC:2.6.1.1]
    ko:K00815 TAT; tyrosine aminotransferase [EC:2.6.1.5]
    ko:K00817 hisC; histidinol-phosphate aminotransferase [EC:2.6.1.9]
    ko:K00891 E2.7.1.71; shikimate kinase [EC:2.7.1.71]
    ko:K01609 trpC; indole-3-glycerol phosphate synthase [EC:4.1.1.48]
    ko:K01626 E2.5.1.54; 3-deoxy-7-phosphoheptulonate synthase [EC:2.5.1.54]
    ko:K01657 trpE; anthranilate synthase component I [EC:4.1.3.27]
    ko:K01658 trpG; anthranilate synthase component II [EC:4.1.3.27]
    ko:K01695 trpA; tryptophan synthase alpha chain [EC:4.2.1.20]
    ko:K01696 trpB; tryptophan synthase beta chain [EC:4.2.1.20]
    ko:K01735 aroB; 3-dehydroquinate synthase [EC:4.2.3.4]
    ko:K01736 aroC; chorismate synthase [EC:4.2.3.5]
    ko:K01817 trpF; phosphoribosylanthranilate isomerase [EC:5.3.1.24]
    ko:K01850 E5.4.99.5; chorismate mutase [EC:5.4.99.5]
    ko:K05359 ADT; arogenate/prephenate dehydratase [EC:4.2.1.91 4.2.1.51]
    ko:K06001 trpB; tryptophan synthase beta chain [EC:4.2.1.20]
    ko:K13832 aroDE; 3-dehydroquinate dehydratase / shikimate dehydrogenase [EC:4.2.1.10 1.1.1.25]
    ko:K14454 GOT1; aspartate aminotransferase, cytoplasmic [EC:2.6.1.1]
    ko:K14455 GOT2; aspartate aminotransferase, mitochondrial [EC:2.6.1.1]
    ko:K15227 TYRAAT; arogenate dehydrogenase (NADP+), plant [EC:1.3.1.78]
    ko:K15849 PAT; bifunctional aspartate aminotransferase and glutamate/aspartate-prephenate aminotransferase [EC:2.6.1.1 2.6.1.78 2.6.1.79]

    ko00410 beta-Alanine metabolism (16)

    ko:K00128 ALDH; aldehyde dehydrogenase (NAD+) [EC:1.2.1.3]
    ko:K00140 mmsA; malonate-semialdehyde dehydrogenase (acetylating) / methylmalonate-semialdehyde dehydrogenase [EC:1.2.1.18 1.2.1.27]
    ko:K00207 DPYD; dihydropyrimidine dehydrogenase (NADP+) [EC:1.3.1.2]
    ko:K00249 ACADM; acyl-CoA dehydrogenase [EC:1.3.8.7]
    ko:K00276 AOC3; primary-amine oxidase [EC:1.4.3.21]
    ko:K00797 speE; spermidine synthase [EC:2.5.1.16]
    ko:K01431 UPB1; beta-ureidopropionase [EC:3.5.1.6]
    ko:K01464 DPYS; dihydropyrimidinase [EC:3.5.2.2]
    ko:K01578 MLYCD; malonyl-CoA decarboxylase [EC:4.1.1.9]
    ko:K01580 E4.1.1.15; glutamate decarboxylase [EC:4.1.1.15]
    ko:K01918 panC; pantoate--beta-alanine ligase [EC:6.3.2.1]
    ko:K05605 HIBCH; 3-hydroxyisobutyryl-CoA hydrolase [EC:3.1.2.4]
    ko:K12259 SMOX; spermine oxidase [EC:1.5.3.16 1.5.3.-]
    ko:K13366 MPAO; polyamine oxidase [EC:1.5.3.14 1.5.3.16 1.5.3.-]
    ko:K14085 ALDH7A1; aldehyde dehydrogenase family 7 member A1 [EC:1.2.1.31 1.2.1.8 1.2.1.3]
    ko:K17839 PAO4; polyamine oxidase [EC:1.5.3.17 1.5.3.-]

    ko00430 Taurine and hypotaurine metabolism (3)

    ko:K01580 E4.1.1.15; glutamate decarboxylase [EC:4.1.1.15]
    ko:K10712 ADO; cysteamine dioxygenase [EC:1.13.11.19]
    ko:K18592 GGT1_5; gamma-glutamyltranspeptidase / glutathione hydrolase / leukotriene-C4 hydrolase [EC:2.3.2.2 3.4.19.13 3.4.19.14]

    ko00440 Phosphonate and phosphinate metabolism (1)

    ko:K00967 PCYT2; ethanolamine-phosphate cytidylyltransferase [EC:2.7.7.14]

    ko00450 Selenocompound metabolism (9)

    ko:K00384 trxB; thioredoxin reductase (NADPH) [EC:1.8.1.9]
    ko:K00549 metE; 5-methyltetrahydropteroyltriglutamate--homocysteine methyltransferase [EC:2.1.1.14]
    ko:K01739 metB; cystathionine gamma-synthase [EC:2.5.1.48]
    ko:K01760 metC; cystathionine beta-lyase [EC:4.4.1.8]
    ko:K01761 E4.4.1.11; methionine-gamma-lyase [EC:4.4.1.11]
    ko:K01874 MARS; methionyl-tRNA synthetase [EC:6.1.1.10]
    ko:K08247 E2.1.1.12; methionine S-methyltransferase [EC:2.1.1.12]
    ko:K11717 sufS; cysteine desulfurase / selenocysteine lyase [EC:2.8.1.7 4.4.1.16]
    ko:K13811 PAPSS; 3'-phosphoadenosine 5'-phosphosulfate synthase [EC:2.7.7.4 2.7.1.25]

    ko00460 Cyanoamino acid metabolism (10)

    ko:K00600 glyA; glycine hydroxymethyltransferase [EC:2.1.2.1]
    ko:K01188 E3.2.1.21; beta-glucosidase [EC:3.2.1.21]
    ko:K01455 E3.5.1.49; formamidase [EC:3.5.1.49]
    ko:K05349 bglX; beta-glucosidase [EC:3.2.1.21]
    ko:K05350 bglB; beta-glucosidase [EC:3.2.1.21]
    ko:K08248 MDL3; (R)-mandelonitrile lyase [EC:4.1.2.10]
    ko:K12153 CYP79A2; phenylalanine N-monooxygenase [EC:1.14.13.124]
    ko:K13034 ATCYSC1; L-3-cyanoalanine synthase/ cysteine synthase [EC:2.5.1.47 4.4.1.9]
    ko:K13035 NIT4; beta-cyano-L-alanine hydratase/nitrilase [EC:3.5.5.4 4.2.1.65]
    ko:K18592 GGT1_5; gamma-glutamyltranspeptidase / glutathione hydrolase / leukotriene-C4 hydrolase [EC:2.3.2.2 3.4.19.13 3.4.19.14]

    ko00471 D-Glutamine and D-glutamate metabolism (1)

    ko:K00261 GLUD1_2; glutamate dehydrogenase (NAD(P)+) [EC:1.4.1.3]

    ko00480 Glutathione metabolism (17)

    ko:K00031 IDH1; isocitrate dehydrogenase [EC:1.1.1.42]
    ko:K00033 PGD; 6-phosphogluconate dehydrogenase [EC:1.1.1.44 1.1.1.343]
    ko:K00036 G6PD; glucose-6-phosphate 1-dehydrogenase [EC:1.1.1.49 1.1.1.363]
    ko:K00383 GSR; glutathione reductase (NADPH) [EC:1.8.1.7]
    ko:K00432 gpx; glutathione peroxidase [EC:1.11.1.9]
    ko:K00434 E1.11.1.11; L-ascorbate peroxidase [EC:1.11.1.11]
    ko:K00797 speE; spermidine synthase [EC:2.5.1.16]
    ko:K00799 GST; glutathione S-transferase [EC:2.5.1.18]
    ko:K01255 CARP; leucyl aminopeptidase [EC:3.4.11.1]
    ko:K01256 pepN; aminopeptidase N [EC:3.4.11.2]
    ko:K01469 OPLAH; 5-oxoprolinase (ATP-hydrolysing) [EC:3.5.2.9]
    ko:K01581 E4.1.1.17; ornithine decarboxylase [EC:4.1.1.17]
    ko:K01919 gshA; glutamate--cysteine ligase [EC:6.3.2.2]
    ko:K01920 gshB; glutathione synthase [EC:6.3.2.3]
    ko:K10807 RRM1; ribonucleoside-diphosphate reductase subunit M1 [EC:1.17.4.1]
    ko:K10808 RRM2; ribonucleoside-diphosphate reductase subunit M2 [EC:1.17.4.1]
    ko:K18592 GGT1_5; gamma-glutamyltranspeptidase / glutathione hydrolase / leukotriene-C4 hydrolase [EC:2.3.2.2 3.4.19.13 3.4.19.14]

    ko00510 N-Glycan biosynthesis (30)

    ko:K00721 DPM1; dolichol-phosphate mannosyltransferase [EC:2.4.1.83]
    ko:K00726 MGAT1; alpha-1,3-mannosyl-glycoprotein beta-1,2-N-acetylglucosaminyltransferase [EC:2.4.1.101]
    ko:K00729 ALG5; dolichyl-phosphate beta-glucosyltransferase [EC:2.4.1.117]
    ko:K00736 MGAT2; alpha-1,6-mannosyl-glycoprotein beta-1,2-N-acetylglucosaminyltransferase [EC:2.4.1.143]
    ko:K00737 MGAT3; beta-1,4-mannosyl-glycoprotein beta-1,4-N-acetylglucosaminyltransferase [EC:2.4.1.144]
    ko:K00902 E2.7.1.108; dolichol kinase [EC:2.7.1.108]
    ko:K01001 ALG7; UDP-N-acetylglucosamine--dolichyl-phosphate N-acetylglucosaminephosphotransferase [EC:2.7.8.15]
    ko:K01228 GCS1; mannosyl-oligosaccharide glucosidase [EC:3.2.1.106]
    ko:K01230 MAN1; mannosyl-oligosaccharide alpha-1,2-mannosidase [EC:3.2.1.113]
    ko:K01231 MAN2; alpha-mannosidase II [EC:3.2.1.114]
    ko:K03842 ALG1; beta-1,4-mannosyltransferase [EC:2.4.1.142]
    ko:K03843 ALG2; alpha-1,3/alpha-1,6-mannosyltransferase [EC:2.4.1.132 2.4.1.257]
    ko:K03844 ALG11; alpha-1,2-mannosyltransferase [EC:2.4.1.131]
    ko:K03845 ALG3; alpha-1,3-mannosyltransferase [EC:2.4.1.258]
    ko:K03846 ALG9; alpha-1,2-mannosyltransferase [EC:2.4.1.259 2.4.1.261]
    ko:K03847 ALG12; alpha-1,6-mannosyltransferase [EC:2.4.1.260]
    ko:K03848 ALG6; alpha-1,3-glucosyltransferase [EC:2.4.1.267]
    ko:K03849 ALG8; alpha-1,3-glucosyltransferase [EC:2.4.1.265]
    ko:K05546 GANAB; alpha 1,3-glucosidase [EC:3.2.1.84]
    ko:K07151 STT3; dolichyl-diphosphooligosaccharide--protein glycosyltransferase [EC:2.4.99.18]
    ko:K07252 E3.6.1.43; dolichyldiphosphatase [EC:3.6.1.43]
    ko:K07432 ALG13; beta-1,4-N-acetylglucosaminyltransferase [EC:2.4.1.141]
    ko:K07441 ALG14; beta-1,4-N-acetylglucosaminyltransferase [EC:2.4.1.141]
    ko:K09658 DPM2; dolichyl-phosphate mannosyltransferase polypeptide 2, regulatory subunit
    ko:K09659 DPM3; dolichyl-phosphate mannosyltransferase polypeptide 3
    ko:K12666 OST1; oligosaccharyltransferase complex subunit alpha (ribophorin I)
    ko:K12667 SWP1; oligosaccharyltransferase complex subunit delta (ribophorin II)
    ko:K12668 OST2; oligosaccharyltransferase complex subunit epsilon
    ko:K12669 OST3; oligosaccharyltransferase complex subunit gamma
    ko:K12670 WBP1; oligosaccharyltransferase complex subunit beta

    ko00513 Various types of N-glycan biosynthesis (23)

    ko:K00726 MGAT1; alpha-1,3-mannosyl-glycoprotein beta-1,2-N-acetylglucosaminyltransferase [EC:2.4.1.101]
    ko:K00736 MGAT2; alpha-1,6-mannosyl-glycoprotein beta-1,2-N-acetylglucosaminyltransferase [EC:2.4.1.143]
    ko:K00753 E2.4.1.214; glycoprotein 3-alpha-L-fucosyltransferase [EC:2.4.1.214]
    ko:K01230 MAN1; mannosyl-oligosaccharide alpha-1,2-mannosidase [EC:3.2.1.113]
    ko:K01231 MAN2; alpha-mannosidase II [EC:3.2.1.114]
    ko:K03714 XYLT; glycoprotein 2-beta-D-xylosyltransferase [EC:2.4.2.38]
    ko:K03842 ALG1; beta-1,4-mannosyltransferase [EC:2.4.1.142]
    ko:K03843 ALG2; alpha-1,3/alpha-1,6-mannosyltransferase [EC:2.4.1.132 2.4.1.257]
    ko:K03844 ALG11; alpha-1,2-mannosyltransferase [EC:2.4.1.131]
    ko:K03845 ALG3; alpha-1,3-mannosyltransferase [EC:2.4.1.258]
    ko:K03846 ALG9; alpha-1,2-mannosyltransferase [EC:2.4.1.259 2.4.1.261]
    ko:K03847 ALG12; alpha-1,6-mannosyltransferase [EC:2.4.1.260]
    ko:K07151 STT3; dolichyl-diphosphooligosaccharide--protein glycosyltransferase [EC:2.4.99.18]
    ko:K07432 ALG13; beta-1,4-N-acetylglucosaminyltransferase [EC:2.4.1.141]
    ko:K07441 ALG14; beta-1,4-N-acetylglucosaminyltransferase [EC:2.4.1.141]
    ko:K12373 HEXA_B; hexosaminidase [EC:3.2.1.52]
    ko:K12666 OST1; oligosaccharyltransferase complex subunit alpha (ribophorin I)
    ko:K12667 SWP1; oligosaccharyltransferase complex subunit delta (ribophorin II)
    ko:K12668 OST2; oligosaccharyltransferase complex subunit epsilon
    ko:K12669 OST3; oligosaccharyltransferase complex subunit gamma
    ko:K12670 WBP1; oligosaccharyltransferase complex subunit beta
    ko:K14412 FUT13; alpha-1,4-fucosyltransferase [EC:2.4.1.65]
    ko:K14413 GALT1; beta-1,3-galactosyltransferase [EC:2.4.1.-]

    ko00514 Other types of O-glycan biosynthesis (8)

    ko:K03691 POFUT; peptide-O-fucosyltransferase [EC:2.4.1.221]
    ko:K09667 OGT; protein O-GlcNAc transferase [EC:2.4.1.255]
    ko:K13667 RUMI; protein glucosyltransferase [EC:2.4.1.-]
    ko:K18134 EOGT; protein O-GlcNAc transferase [EC:2.4.1.255]
    ko:K20781 SGT1; peptidyl serine alpha-galactosyltransferase [EC:2.4.1.-]
    ko:K20782 HPAT; hydroxyproline O-arabinosyltransferase [EC:2.4.2.58]
    ko:K20783 RRA; arabinosyltransferase [EC:2.4.2.-]
    ko:K20784 XEG113; arabinosyltransferase [EC:2.4.2.-]

    ko00531 Glycosaminoglycan degradation (5)

    ko:K01205 NAGLU; alpha-N-acetylglucosaminidase [EC:3.2.1.50]
    ko:K07964 HPSE; heparanase [EC:3.2.1.166]
    ko:K10532 HGSNAT; heparan-alpha-glucosaminide N-acetyltransferase [EC:2.3.1.78]
    ko:K12309 GLB1; beta-galactosidase [EC:3.2.1.23]
    ko:K12373 HEXA_B; hexosaminidase [EC:3.2.1.52]

    ko00563 Glycosylphosphatidylinositol (GPI)-anchor biosynthesis (19)

    ko:K03434 PIGL; N-acetylglucosaminylphosphatidylinositol deacetylase [EC:3.5.1.89]
    ko:K03857 PIGA; phosphatidylinositol glycan, class A [EC:2.4.1.198]
    ko:K03858 PIGH; phosphatidylinositol glycan, class H
    ko:K03859 PIGC; phosphatidylinositol glycan, class C
    ko:K03860 PIGQ; phosphatidylinositol glycan, class Q
    ko:K03861 PIGP; phosphatidylinositol glycan, class P
    ko:K05283 PIGW; phosphatidylinositol glycan, class W [EC:2.3.-.-]
    ko:K05284 PIGM; phosphatidylinositol glycan, class M [EC:2.4.1.-]
    ko:K05285 PIGN; phosphatidylinositol glycan, class N [EC:2.7.-.-]
    ko:K05286 PIGB; phosphatidylinositol glycan, class B [EC:2.4.1.-]
    ko:K05287 PIGF; phosphatidylinositol glycan, class F [EC:2.7.-.-]
    ko:K05289 GAA1; glycosylphosphatidylinositol transamidase
    ko:K05290 PIGK; phosphatidylinositol glycan, class K [EC:2.6.-.-]
    ko:K05291 PIGS; phosphatidylinositol glycan, class S
    ko:K05292 PIGT; phosphatidylinositol glycan, class T
    ko:K05293 PIGU; phosphatidylinositol glycan, class U
    ko:K07541 PIGX; phosphatidylinositol glycan, class X
    ko:K07542 PIGV; phosphatidylinositol glycan, class V [EC:2.4.1.-]
    ko:K09658 DPM2; dolichyl-phosphate mannosyltransferase polypeptide 2, regulatory subunit

    ko00601 Glycosphingolipid biosynthesis - lacto and neolacto series (1)

    ko:K01988 A4GALT; lactosylceramide 4-alpha-galactosyltransferase [EC:2.4.1.228]

    ko00603 Glycosphingolipid biosynthesis - globo and isoglobo series (3)

    ko:K01988 A4GALT; lactosylceramide 4-alpha-galactosyltransferase [EC:2.4.1.228]
    ko:K07407 E3.2.1.22B; alpha-galactosidase [EC:3.2.1.22]
    ko:K12373 HEXA_B; hexosaminidase [EC:3.2.1.52]

    ko00604 Glycosphingolipid biosynthesis - ganglio series (2)

    ko:K12309 GLB1; beta-galactosidase [EC:3.2.1.23]
    ko:K12373 HEXA_B; hexosaminidase [EC:3.2.1.52]

    ko00540 Lipopolysaccharide biosynthesis (8)

    ko:K00677 lpxA; UDP-N-acetylglucosamine acyltransferase [EC:2.3.1.129]
    ko:K00748 lpxB; lipid-A-disaccharide synthase [EC:2.4.1.182]
    ko:K00912 lpxK; tetraacyldisaccharide 4'-kinase [EC:2.7.1.130]
    ko:K00979 kdsB; 3-deoxy-manno-octulosonate cytidylyltransferase (CMP-KDO synthetase) [EC:2.7.7.38]
    ko:K01627 kdsA; 2-dehydro-3-deoxyphosphooctonate aldolase (KDO 8-P synthase) [EC:2.5.1.55]
    ko:K02527 kdtA; 3-deoxy-D-manno-octulosonic-acid transferase [EC:2.4.99.12 2.4.99.13 2.4.99.14 2.4.99.15]
    ko:K02535 lpxC; UDP-3-O-[3-hydroxymyristoyl] N-acetylglucosamine deacetylase [EC:3.5.1.108]
    ko:K06041 kdsD; arabinose-5-phosphate isomerase [EC:5.3.1.13]

    ko00550 Peptidoglycan biosynthesis (2)

    ko:K01000 mraY; phospho-N-acetylmuramoyl-pentapeptide-transferase [EC:2.7.8.13]
    ko:K02563 murG; UDP-N-acetylglucosamine--N-acetylmuramyl-(pentapeptide) pyrophosphoryl-undecaprenol N-acetylglucosamine transferase [EC:2.4.1.227]

    ko00511 Other glycan degradation (8)

    ko:K01190 lacZ; beta-galactosidase [EC:3.2.1.23]
    ko:K01191 E3.2.1.24; alpha-mannosidase [EC:3.2.1.24]
    ko:K01206 FUCA; alpha-L-fucosidase [EC:3.2.1.51]
    ko:K01227 E3.2.1.96; mannosyl-glycoprotein endo-beta-N-acetylglucosaminidase [EC:3.2.1.96]
    ko:K01444 AGA; N4-(beta-N-acetylglucosaminyl)-L-asparaginase [EC:3.5.1.26]
    ko:K12309 GLB1; beta-galactosidase [EC:3.2.1.23]
    ko:K12373 HEXA_B; hexosaminidase [EC:3.2.1.52]
    ko:K17108 GBA2; non-lysosomal glucosylceramidase [EC:3.2.1.45]

    ko00730 Thiamine metabolism (11)

    ko:K00878 thiM; hydroxyethylthiazole kinase [EC:2.7.1.50]
    ko:K00939 adk; adenylate kinase [EC:2.7.4.3]
    ko:K00949 thiN; thiamine pyrophosphokinase [EC:2.7.6.2]
    ko:K01662 dxs; 1-deoxy-D-xylulose-5-phosphate synthase [EC:2.2.1.7]
    ko:K03146 THI4; thiamine thiazole synthase
    ko:K03147 thiC; phosphomethylpyrimidine synthase [EC:4.1.99.17]
    ko:K04487 iscS; cysteine desulfurase [EC:2.8.1.7]
    ko:K06928 NTPCR; nucleoside-triphosphatase [EC:3.6.1.15]
    ko:K06949 rsgA; ribosome biogenesis GTPase / thiamine phosphate phosphatase [EC:3.6.1.- 3.1.3.100]
    ko:K14153 thiDE; hydroxymethylpyrimidine kinase / phosphomethylpyrimidine kinase / thiamine-phosphate diphosphorylase [EC:2.7.1.49 2.7.4.7 2.5.1.3]
    ko:K20896 TENA_E; formylaminopyrimidine deformylase / aminopyrimidine aminohydrolase [EC:3.5.1.- 3.5.99.-]

    ko00740 Riboflavin metabolism (8)

    ko:K00793 ribE; riboflavin synthase [EC:2.5.1.9]
    ko:K00794 ribH; 6,7-dimethyl-8-ribityllumazine synthase [EC:2.5.1.78]
    ko:K11752 ribD; diaminohydroxyphosphoribosylaminopyrimidine deaminase / 5-amino-6-(5-phosphoribosylamino)uracil reductase [EC:3.5.4.26 1.1.1.193]
    ko:K14379 ACP5; tartrate-resistant acid phosphatase type 5 [EC:3.1.3.2]
    ko:K14652 ribBA; 3,4-dihydroxy 2-butanone 4-phosphate synthase / GTP cyclohydrolase II [EC:4.1.99.12 3.5.4.25]
    ko:K18453 NUDT23; ADP-ribose/FAD diphosphatase [EC:3.6.1.13 3.6.1.18]
    ko:K20860 FHY1; FMN hydrolase / 5-amino-6-(5-phospho-D-ribitylamino)uracil phosphatase [EC:3.1.3.102 3.1.3.104]
    ko:K20884 FHY; riboflavin kinase / FMN hydrolase [EC:2.7.1.26 3.1.3.102]

    ko00750 Vitamin B6 metabolism (7)

    ko:K00831 serC; phosphoserine aminotransferase [EC:2.6.1.52]
    ko:K00868 pdxK; pyridoxine kinase [EC:2.7.1.35]
    ko:K01733 thrC; threonine synthase [EC:4.2.3.1]
    ko:K05275 E1.1.1.65; pyridoxine 4-dehydrogenase [EC:1.1.1.65]
    ko:K06215 pdxS; pyridoxal 5'-phosphate synthase pdxS subunit [EC:4.3.3.6]
    ko:K08681 pdxT; 5'-phosphate synthase pdxT subunit [EC:4.3.3.6]
    ko:K13248 PHOSPHO2; pyridoxal phosphate phosphatase PHOSPHO2 [EC:3.1.3.74]

    ko00760 Nicotinate and nicotinamide metabolism (12)

    ko:K00278 nadB; L-aspartate oxidase [EC:1.4.3.16]
    ko:K00763 pncB; nicotinate phosphoribosyltransferase [EC:6.3.4.21]
    ko:K00767 nadC; nicotinate-nucleotide pyrophosphorylase (carboxylating) [EC:2.4.2.19]
    ko:K00858 ppnK; NAD+ kinase [EC:2.7.1.23]
    ko:K01081 E3.1.3.5; 5'-nucleotidase [EC:3.1.3.5]
    ko:K01240 URH1; uridine nucleosidase [EC:3.2.2.3]
    ko:K01950 E6.3.5.1; NAD+ synthase (glutamine-hydrolysing) [EC:6.3.5.1]
    ko:K03426 E3.6.1.22; NAD+ diphosphatase [EC:3.6.1.22]
    ko:K03517 nadA; quinolinate synthase [EC:2.5.1.72]
    ko:K03787 surE; 5'-nucleotidase [EC:3.1.3.5]
    ko:K06210 NMNAT; nicotinamide mononucleotide adenylyltransferase [EC:2.7.7.1 2.7.7.18]
    ko:K18551 SDT1; pyrimidine and pyridine-specific 5'-nucleotidase [EC:3.1.3.-]

    ko00770 Pantothenate and CoA biosynthesis (16)

    ko:K00053 ilvC; ketol-acid reductoisomerase [EC:1.1.1.86]
    ko:K00207 DPYD; dihydropyrimidine dehydrogenase (NADP+) [EC:1.3.1.2]
    ko:K00606 panB; 3-methyl-2-oxobutanoate hydroxymethyltransferase [EC:2.1.2.11]
    ko:K00826 E2.6.1.42; branched-chain amino acid aminotransferase [EC:2.6.1.42]
    ko:K00859 coaE; dephospho-CoA kinase [EC:2.7.1.24]
    ko:K01431 UPB1; beta-ureidopropionase [EC:3.5.1.6]
    ko:K01464 DPYS; dihydropyrimidinase [EC:3.5.2.2]
    ko:K01598 PPCDC; phosphopantothenoylcysteine decarboxylase [EC:4.1.1.36]
    ko:K01652 E2.2.1.6L; acetolactate synthase I/II/III large subunit [EC:2.2.1.6]
    ko:K01653 E2.2.1.6S; acetolactate synthase I/III small subunit [EC:2.2.1.6]
    ko:K01687 ilvD; dihydroxy-acid dehydratase [EC:4.2.1.9]
    ko:K01918 panC; pantoate--beta-alanine ligase [EC:6.3.2.1]
    ko:K01922 PPCS; phosphopantothenate-cysteine ligase [EC:6.3.2.5]
    ko:K02201 E2.7.7.3B; pantetheine-phosphate adenylyltransferase [EC:2.7.7.3]
    ko:K06133 LYS5; 4'-phosphopantetheinyl transferase [EC:2.7.8.-]
    ko:K09680 coaW; type II pantothenate kinase [EC:2.7.1.33]

    ko00780 Biotin metabolism (8)

    ko:K00059 fabG; 3-oxoacyl-[acyl-carrier protein] reductase [EC:1.1.1.100]
    ko:K00208 fabI; enoyl-[acyl-carrier protein] reductase I [EC:1.3.1.9 1.3.1.10]
    ko:K00652 bioF; 8-amino-7-oxononanoate synthase [EC:2.3.1.47]
    ko:K01012 bioB; biotin synthase [EC:2.8.1.6]
    ko:K01942 HLCS; biotin--protein ligase [EC:6.3.4.9 6.3.4.10 6.3.4.11 6.3.4.15]
    ko:K02372 fabZ; 3-hydroxyacyl-[acyl-carrier-protein] dehydratase [EC:4.2.1.59]
    ko:K09458 fabF; 3-oxoacyl-[acyl-carrier-protein] synthase II [EC:2.3.1.179]
    ko:K19562 BIO3-BIO1; bifunctional dethiobiotin synthetase / adenosylmethionine---8-amino-7-oxononanoate aminotransferase [EC:6.3.3.3 2.6.1.62]

    ko00785 Lipoic acid metabolism (2)

    ko:K03644 lipA; lipoyl synthase [EC:2.8.1.8]
    ko:K03801 lipB; lipoyl(octanoyl) transferase [EC:2.3.1.181]

    ko00790 Folate biosynthesis (13)

    ko:K01113 phoD; alkaline phosphatase D [EC:3.1.3.1]
    ko:K01307 GGH; gamma-glutamyl hydrolase [EC:3.4.19.9]
    ko:K01495 GCH1; GTP cyclohydrolase I [EC:3.5.4.16]
    ko:K01633 folB; dihydroneopterin aldolase / 7,8-dihydroneopterin epimerase [EC:4.1.2.25 5.1.99.8]
    ko:K01930 FPGS; folylpolyglutamate synthase [EC:6.3.2.17]
    ko:K03635 MOCS2B; molybdopterin synthase catalytic subunit [EC:2.8.1.12]
    ko:K03637 moaC; cyclic pyranopterin monophosphate synthase [EC:4.6.1.17]
    ko:K13941 folKP; 2-amino-4-hydroxy-6-hydroxymethyldihydropteridine diphosphokinase / dihydropteroate synthase [EC:2.7.6.3 2.5.1.15]
    ko:K13950 pabAB; para-aminobenzoate synthetase [EC:2.6.1.85]
    ko:K13998 DHFR-TS; dihydrofolate reductase / thymidylate synthase [EC:1.5.1.3 2.1.1.45]
    ko:K15376 GPHN; gephyrin [EC:2.10.1.1 2.7.7.75]
    ko:K18482 ADCL; 4-amino-4-deoxychorismate lyase [EC:4.1.3.38]
    ko:K20457 DHFS; dihydrofolate synthase [EC:6.3.2.12]

    ko00670 One carbon pool by folate (10)

    ko:K00297 metF; methylenetetrahydrofolate reductase (NADPH) [EC:1.5.1.20]
    ko:K00600 glyA; glycine hydroxymethyltransferase [EC:2.1.2.1]
    ko:K00601 E2.1.2.2; phosphoribosylglycinamide formyltransferase [EC:2.1.2.2]
    ko:K00602 purH; phosphoribosylaminoimidazolecarboxamide formyltransferase / IMP cyclohydrolase [EC:2.1.2.3 3.5.4.10]
    ko:K00604 MTFMT; methionyl-tRNA formyltransferase [EC:2.1.2.9]
    ko:K00605 gcvT; aminomethyltransferase [EC:2.1.2.10]
    ko:K01433 purU; formyltetrahydrofolate deformylase [EC:3.5.1.10]
    ko:K01934 MTHFS; 5-formyltetrahydrofolate cyclo-ligase [EC:6.3.3.2]
    ko:K01938 fhs; formate--tetrahydrofolate ligase [EC:6.3.4.3]
    ko:K13998 DHFR-TS; dihydrofolate reductase / thymidylate synthase [EC:1.5.1.3 2.1.1.45]

    ko00830 Retinol metabolism (8)

    ko:K00001 E1.1.1.1; alcohol dehydrogenase [EC:1.1.1.1]
    ko:K00121 frmA; S-(hydroxymethyl)glutathione dehydrogenase / alcohol dehydrogenase [EC:1.1.1.284 1.1.1.1]
    ko:K00699 UGT; glucuronosyltransferase [EC:2.4.1.17]
    ko:K07408 CYP1A1; cytochrome P450 family 1 subfamily A polypeptide 1 [EC:1.14.14.1]
    ko:K07409 CYP1A2; cytochrome P450 family 1 subfamily A polypeptide 2 [EC:1.14.14.1]
    ko:K11147 DHRS4; dehydrogenase/reductase SDR family member 4 [EC:1.1.-.-]
    ko:K11153 RDH12; retinol dehydrogenase 12 [EC:1.1.1.300]
    ko:K11155 DGAT1; diacylglycerol O-acyltransferase 1 [EC:2.3.1.20 2.3.1.75 2.3.1.76]

    ko00860 Porphyrin and chlorophyll metabolism (31)

    ko:K00218 por; protochlorophyllide reductase [EC:1.3.1.33]
    ko:K00228 CPOX; coproporphyrinogen III oxidase [EC:1.3.3.3]
    ko:K00231 PPOX; protoporphyrinogen/coproporphyrinogen III oxidase [EC:1.3.3.4 1.3.3.15]
    ko:K00699 UGT; glucuronosyltransferase [EC:2.4.1.17]
    ko:K01599 hemE; uroporphyrinogen decarboxylase [EC:4.1.1.37]
    ko:K01698 hemB; porphobilinogen synthase [EC:4.2.1.24]
    ko:K01719 hemD; uroporphyrinogen-III synthase [EC:4.2.1.75]
    ko:K01749 hemC; hydroxymethylbilane synthase [EC:2.5.1.61]
    ko:K01772 hemH; protoporphyrin/coproporphyrin ferrochelatase [EC:4.99.1.1 4.99.1.9]
    ko:K01845 hemL; glutamate-1-semialdehyde 2,1-aminomutase [EC:5.4.3.8]
    ko:K01885 EARS; glutamyl-tRNA synthetase [EC:6.1.1.17]
    ko:K02257 COX10; protoheme IX farnesyltransferase [EC:2.5.1.-]
    ko:K02259 COX15; cytochrome c oxidase assembly protein subunit 15
    ko:K02492 hemA; glutamyl-tRNA reductase [EC:1.2.1.70]
    ko:K03403 chlH; magnesium chelatase subunit H [EC:6.6.1.1]
    ko:K03404 chlD; magnesium chelatase subunit D [EC:6.6.1.1]
    ko:K03405 chlI; magnesium chelatase subunit I [EC:6.6.1.1]
    ko:K03428 bchM; magnesium-protoporphyrin O-methyltransferase [EC:2.1.1.11]
    ko:K04035 E1.14.13.81; magnesium-protoporphyrin IX monomethyl ester (oxidative) cyclase [EC:1.14.13.81]
    ko:K04040 chlG; chlorophyll/bacteriochlorophyll a synthase [EC:2.5.1.62 2.5.1.133]
    ko:K08099 E3.1.1.14; chlorophyllase [EC:3.1.1.14]
    ko:K08101 E1.3.7.4; phytochromobilin:ferredoxin oxidoreductase [EC:1.3.7.4]
    ko:K10960 chlP; geranylgeranyl diphosphate/geranylgeranyl-bacteriochlorophyllide a reductase [EC:1.3.1.83 1.3.1.111]
    ko:K13071 PAO; pheophorbide a oxygenase [EC:1.14.15.17]
    ko:K13545 RCCR; red chlorophyll catabolite reductase [EC:1.3.7.12]
    ko:K13600 CAO; chlorophyllide a oxygenase [EC:1.14.13.122]
    ko:K13606 NOL; chlorophyll(ide) b reductase [EC:1.1.1.294]
    ko:K18010 HCAR; 7-hydroxymethyl chlorophyll a reductase [EC:1.17.7.2]
    ko:K19054 FXN; frataxin [EC:1.16.3.1]
    ko:K19073 DVR; divinyl chlorophyllide a 8-vinyl-reductase [EC:1.3.1.75]
    ko:K21418 HMOX2; heme oxygenase 2 [EC:1.14.14.18]

    ko00130 Ubiquinone and other terpenoid-quinone biosynthesis (20)

    ko:K00457 HPD; 4-hydroxyphenylpyruvate dioxygenase [EC:1.13.11.27]
    ko:K00487 CYP73A; trans-cinnamate 4-monooxygenase [EC:1.14.13.11]
    ko:K00591 COQ3; polyprenyldihydroxybenzoate methyltransferase / 3-demethylubiquinol 3-O-methyltransferase [EC:2.1.1.114 2.1.1.64]
    ko:K00815 TAT; tyrosine aminotransferase [EC:2.6.1.5]
    ko:K01661 menB; naphthoate synthase [EC:4.1.3.36]
    ko:K01904 4CL; 4-coumarate--CoA ligase [EC:6.2.1.12]
    ko:K02548 menA; 1,4-dihydroxy-2-naphthoate octaprenyltransferase [EC:2.5.1.74 2.5.1.-]
    ko:K02552 menF; menaquinone-specific isochorismate synthase [EC:5.4.4.2]
    ko:K03183 ubiE; demethylmenaquinone methyltransferase / 2-methoxy-6-polyprenyl-1,4-benzoquinol methylase [EC:2.1.1.163 2.1.1.201]
    ko:K03809 wrbA; NAD(P)H dehydrogenase (quinone) [EC:1.6.5.2]
    ko:K05928 E2.1.1.95; tocopherol O-methyltransferase [EC:2.1.1.95]
    ko:K06125 COQ2; 4-hydroxybenzoate polyprenyltransferase [EC:2.5.1.39]
    ko:K06126 COQ6; ubiquinone biosynthesis monooxygenase Coq6 [EC:1.14.13.-]
    ko:K06127 COQ5; 2-methoxy-6-polyprenyl-1,4-benzoquinol methylase [EC:2.1.1.201]
    ko:K09833 HPT; homogentisate phytyltransferase / homogentisate geranylgeranyltransferase [EC:2.5.1.115 2.5.1.116]
    ko:K09834 VTE1; tocopherol cyclase [EC:5.5.1.24]
    ko:K12501 HST; homogentisate solanesyltransferase [EC:2.5.1.117]
    ko:K12502 VTE3; MPBQ/MSBQ methyltransferase [EC:2.1.1.295]
    ko:K14759 PHYLLO; isochorismate synthase / 2-succinyl-5-enolpyruvyl-6-hydroxy-3-cyclohexene-1-carboxylate synthase / 2-succinyl-6-hydroxy-2,4-cyclohexadiene-1-carboxylate synthase / O-succinylbenzoate synthase [EC:5.4.4.2 2.2.1.9 4.2.99.20 4.2.1.113]
    ko:K14760 AAE14; acyl-activating enzyme 14 [EC:6.2.1.26]

    ko00900 Terpenoid backbone biosynthesis (30)

    ko:K00021 HMGCR; hydroxymethylglutaryl-CoA reductase (NADPH) [EC:1.1.1.34]
    ko:K00099 dxr; 1-deoxy-D-xylulose-5-phosphate reductoisomerase [EC:1.1.1.267]
    ko:K00587 ICMT; protein-S-isoprenylcysteine O-methyltransferase [EC:2.1.1.100]
    ko:K00626 E2.3.1.9; acetyl-CoA C-acetyltransferase [EC:2.3.1.9]
    ko:K00787 FDPS; farnesyl diphosphate synthase [EC:2.5.1.1 2.5.1.10]
    ko:K00869 E2.7.1.36; mevalonate kinase [EC:2.7.1.36]
    ko:K00919 ispE; 4-diphosphocytidyl-2-C-methyl-D-erythritol kinase [EC:2.7.1.148]
    ko:K00938 E2.7.4.2; phosphomevalonate kinase [EC:2.7.4.2]
    ko:K00991 ispD; 2-C-methyl-D-erythritol 4-phosphate cytidylyltransferase [EC:2.7.7.60]
    ko:K01597 MVD; diphosphomevalonate decarboxylase [EC:4.1.1.33]
    ko:K01641 E2.3.3.10; hydroxymethylglutaryl-CoA synthase [EC:2.3.3.10]
    ko:K01662 dxs; 1-deoxy-D-xylulose-5-phosphate synthase [EC:2.2.1.7]
    ko:K01770 ispF; 2-C-methyl-D-erythritol 2,4-cyclodiphosphate synthase [EC:4.6.1.12]
    ko:K01823 idi; isopentenyl-diphosphate Delta-isomerase [EC:5.3.3.2]
    ko:K03526 gcpE; (E)-4-hydroxy-3-methylbut-2-enyl-diphosphate synthase [EC:1.17.7.1 1.17.7.3]
    ko:K03527 ispH; 4-hydroxy-3-methylbut-2-en-1-yl diphosphate reductase [EC:1.17.7.4]
    ko:K05356 SPS; all-trans-nonaprenyl-diphosphate synthase [EC:2.5.1.84 2.5.1.85]
    ko:K05906 PCYOX1; prenylcysteine oxidase / farnesylcysteine lyase [EC:1.8.3.5 1.8.3.6]
    ko:K05954 FNTB; protein farnesyltransferase subunit beta [EC:2.5.1.58]
    ko:K05955 FNTA; protein farnesyltransferase/geranylgeranyltransferase type-1 subunit alpha [EC:2.5.1.58 2.5.1.59]
    ko:K06013 STE24; STE24 endopeptidase [EC:3.4.24.84]
    ko:K08658 RCE1; prenyl protein peptidase [EC:3.4.22.-]
    ko:K10960 chlP; geranylgeranyl diphosphate/geranylgeranyl-bacteriochlorophyllide a reductase [EC:1.3.1.83 1.3.1.111]
    ko:K11778 DHDDS; ditrans,polycis-polyprenyl diphosphate synthase [EC:2.5.1.87]
    ko:K12742 ispS; isoprene synthase [EC:4.2.3.27]
    ko:K13789 GGPS; geranylgeranyl diphosphate synthase, type II [EC:2.5.1.1 2.5.1.10 2.5.1.29]
    ko:K14066 GPS; geranyl diphosphate synthase [EC:2.5.1.1]
    ko:K15889 PCME; prenylcysteine alpha-carboxyl methylesterase [EC:3.1.1.-]
    ko:K15891 FLDH; NAD+-dependent farnesol dehydrogenase [EC:1.1.1.354]
    ko:K15892 FOLK; farnesol kinase [EC:2.7.1.-]

    ko00902 Monoterpenoid biosynthesis (2)

    ko:K15086 TPS14; (3S)-linalool synthase [EC:4.2.3.25]
    ko:K15095 E1.1.1.208; (+)-neomenthol dehydrogenase [EC:1.1.1.208]

    ko00909 Sesquiterpenoid and triterpenoid biosynthesis (8)

    ko:K00511 SQLE; squalene monooxygenase [EC:1.14.14.17]
    ko:K00801 FDFT1; farnesyl-diphosphate farnesyltransferase [EC:2.5.1.21]
    ko:K14182 HVS; vetispiradiene synthase [EC:4.2.3.21]
    ko:K15472 CYP71D55; premnaspirodiene oxygenase [EC:1.14.13.121]
    ko:K15803 GERD; (-)-germacrene D synthase [EC:4.2.3.22 4.2.3.75]
    ko:K15813 LUP4; beta-amyrin synthase [EC:5.4.99.39]
    ko:K15891 FLDH; NAD+-dependent farnesol dehydrogenase [EC:1.1.1.354]
    ko:K20659 LUS; lupeol synthase [EC:5.4.99.41]

    ko00904 Diterpenoid biosynthesis (10)

    ko:K04120 E5.5.1.13; ent-copalyl diphosphate synthase [EC:5.5.1.13]
    ko:K04121 E4.2.3.19; ent-kaurene synthase [EC:4.2.3.19]
    ko:K04122 GA3; ent-kaurene oxidase [EC:1.14.13.78]
    ko:K04123 KAO; ent-kaurenoic acid hydroxylase [EC:1.14.13.79]
    ko:K04124 E1.14.11.15; gibberellin 3-beta-dioxygenase [EC:1.14.11.15]
    ko:K04125 E1.14.11.13; gibberellin 2-oxidase [EC:1.14.11.13]
    ko:K05282 E1.14.11.12; gibberellin 20-oxidase [EC:1.14.11.12]
    ko:K16083 CYP71Z6; ent-isokaurene C2-hydroxylase [EC:1.14.13.143]
    ko:K17961 CYP82G1; cytochrome P450 family 82 subfamily G polypeptide 1 [EC:1.14.-.-]
    ko:K17982 TPS04; geranyllinalool synthase [EC:4.2.3.144]

    ko00906 Carotenoid biosynthesis (20)

    ko:K00514 ZDS; zeta-carotene desaturase [EC:1.3.5.6]
    ko:K02291 crtB; 15-cis-phytoene/all-trans-phytoene synthase [EC:2.5.1.32 2.5.1.99]
    ko:K02293 PDS; 15-cis-phytoene desaturase [EC:1.3.5.5]
    ko:K06443 lcyB; lycopene beta-cyclase [EC:5.5.1.19]
    ko:K06444 lcyE; lycopene epsilon-cyclase [EC:5.5.1.18]
    ko:K09835 crtISO; prolycopene isomerase [EC:5.2.1.13]
    ko:K09837 LUT1; carotene epsilon-monooxygenase [EC:1.14.99.45]
    ko:K09838 ZEP; zeaxanthin epoxidase [EC:1.14.15.21]
    ko:K09839 VDE; violaxanthin de-epoxidase [EC:1.23.5.1]
    ko:K09840 NCED; 9-cis-epoxycarotenoid dioxygenase [EC:1.13.11.51]
    ko:K09841 ABA2; xanthoxin dehydrogenase [EC:1.1.1.288]
    ko:K09842 AAO3; abscisic-aldehyde oxidase [EC:1.2.3.14]
    ko:K09843 E1.14.13.93; (+)-abscisic acid 8'-hydroxylase [EC:1.14.13.93]
    ko:K14594 NSY; neoxanthin synthase [EC:5.3.99.9]
    ko:K15744 Z-ISO; zeta-carotene isomerase [EC:5.2.1.12]
    ko:K15746 crtZ; beta-carotene 3-hydroxylase [EC:1.14.13.129]
    ko:K15747 LUT5; beta-ring hydroxylase [EC:1.14.-.-]
    ko:K17911 DWARF27; beta-carotene isomerase [EC:5.2.1.14]
    ko:K17912 CCD7; 9-cis-beta-carotene 9',10'-cleaving dioxygenase [EC:1.13.11.68]
    ko:K17913 CCD8; carlactone synthase / all-trans-10'-apo-beta-carotenal 13,14-cleaving dioxygenase [EC:1.13.11.69 1.13.11.70]

    ko00905 Brassinosteroid biosynthesis (9)

    ko:K09587 CYP90B1; steroid 22-alpha-hydroxylase [EC:1.14.13.-]
    ko:K09588 CYP90A1; cytochrome P450 family 90 subfamily A polypeptide 1 [EC:1.14.-.-]
    ko:K09590 CYP85A1; brassinosteroid-6-oxidase 1 [EC:1.14.-.-]
    ko:K09591 DET2; steroid 5-alpha-reductase [EC:1.3.1.22]
    ko:K12637 CYP90C1; 3-epi-6-deoxocathasterone 23-monooxygenase [EC:1.14.13.112]
    ko:K12638 CYP90D1; 3-epi-6-deoxocathasterone 23-monooxygenase [EC:1.14.13.112]
    ko:K12639 CYP724B1; cytochrome P450 family 724 subfamily B polypeptide 1 [EC:1.14.13.-]
    ko:K15639 CYP734A1; PHYB activation tagged suppressor 1 [EC:1.14.-.-]
    ko:K20623 CYP92A6; typhasterol/6-deoxotyphasterol 2alpha-hydroxylase

    ko00981 Insect hormone biosynthesis (1)

    ko:K00128 ALDH; aldehyde dehydrogenase (NAD+) [EC:1.2.1.3]

    ko00908 Zeatin biosynthesis (5)

    ko:K00279 CKX; cytokinin dehydrogenase [EC:1.5.99.12]
    ko:K00791 miaA; tRNA dimethylallyltransferase [EC:2.5.1.75]
    ko:K10717 CYP735A; cytokinin trans-hydroxylase
    ko:K10760 IPT; adenylate dimethylallyltransferase (cytokinin synthase) [EC:2.5.1.27 2.5.1.112]
    ko:K13495 CISZOG; cis-zeatin O-glucosyltransferase [EC:2.4.1.215]

    ko00903 Limonene and pinene degradation (2)

    ko:K00128 ALDH; aldehyde dehydrogenase (NAD+) [EC:1.2.1.3]
    ko:K00517 E1.14.-.-

    ko00281 Geraniol degradation (1)

    ko:K01640 E4.1.3.4; hydroxymethylglutaryl-CoA lyase [EC:4.1.3.4]

    ko01051 Biosynthesis of ansamycins (1)

    ko:K00615 E2.2.1.1; transketolase [EC:2.2.1.1]

    ko00523 Polyketide sugar unit biosynthesis (1)

    ko:K12451 UER1; 3,5-epimerase/4-reductase [EC:5.1.3.- 1.1.1.-]

    ko01053 Biosynthesis of siderophore group nonribosomal peptides (1)

    ko:K02552 menF; menaquinone-specific isochorismate synthase [EC:5.4.4.2]

    ko00940 Phenylpropanoid biosynthesis (19)

    ko:K00083 E1.1.1.195; cinnamyl-alcohol dehydrogenase [EC:1.1.1.195]
    ko:K00430 E1.11.1.7; peroxidase [EC:1.11.1.7]
    ko:K00487 CYP73A; trans-cinnamate 4-monooxygenase [EC:1.14.13.11]
    ko:K00588 E2.1.1.104; caffeoyl-CoA O-methyltransferase [EC:2.1.1.104]
    ko:K01188 E3.2.1.21; beta-glucosidase [EC:3.2.1.21]
    ko:K01904 4CL; 4-coumarate--CoA ligase [EC:6.2.1.12]
    ko:K05349 bglX; beta-glucosidase [EC:3.2.1.21]
    ko:K05350 bglB; beta-glucosidase [EC:3.2.1.21]
    ko:K06892 F6H1; feruloyl-CoA ortho-hydroxylase [EC:1.14.11.-]
    ko:K09753 CCR; cinnamoyl-CoA reductase [EC:1.2.1.44]
    ko:K09754 CYP98A; coumaroylquinate(coumaroylshikimate) 3'-monooxygenase [EC:1.14.13.36]
    ko:K09755 CYP84A; ferulate-5-hydroxylase [EC:1.14.-.-]
    ko:K10775 PAL; phenylalanine ammonia-lyase [EC:4.3.1.24]
    ko:K11188 PRDX6; peroxiredoxin 6, 1-Cys peroxiredoxin [EC:1.11.1.7 1.11.1.15 3.1.1.-]
    ko:K12355 REF1; coniferyl-aldehyde dehydrogenase [EC:1.2.1.68]
    ko:K12356 UGT72E; coniferyl-alcohol glucosyltransferase [EC:2.4.1.111]
    ko:K13065 E2.3.1.133; shikimate O-hydroxycinnamoyltransferase [EC:2.3.1.133]
    ko:K13066 E2.1.1.68; caffeic acid 3-O-methyltransferase [EC:2.1.1.68]
    ko:K18368 CSE; caffeoylshikimate esterase [EC:3.1.1.-]

    ko00945 Stilbenoid, diarylheptanoid and gingerol biosynthesis (5)

    ko:K00487 CYP73A; trans-cinnamate 4-monooxygenase [EC:1.14.13.11]
    ko:K00517 E1.14.-.-
    ko:K00588 E2.1.1.104; caffeoyl-CoA O-methyltransferase [EC:2.1.1.104]
    ko:K09754 CYP98A; coumaroylquinate(coumaroylshikimate) 3'-monooxygenase [EC:1.14.13.36]
    ko:K13065 E2.3.1.133; shikimate O-hydroxycinnamoyltransferase [EC:2.3.1.133]

    ko00941 Flavonoid biosynthesis (13)

    ko:K00475 E1.14.11.9; naringenin 3-dioxygenase [EC:1.14.11.9]
    ko:K00487 CYP73A; trans-cinnamate 4-monooxygenase [EC:1.14.13.11]
    ko:K00588 E2.1.1.104; caffeoyl-CoA O-methyltransferase [EC:2.1.1.104]
    ko:K00660 CHS; chalcone synthase [EC:2.3.1.74]
    ko:K01859 E5.5.1.6; chalcone isomerase [EC:5.5.1.6]
    ko:K05277 E1.14.11.19; leucoanthocyanidin dioxygenase [EC:1.14.11.19]
    ko:K05278 FLS; flavonol synthase [EC:1.14.11.23]
    ko:K05280 E1.14.13.21; flavonoid 3'-monooxygenase [EC:1.14.13.21]
    ko:K08695 ANR; anthocyanidin reductase [EC:1.3.1.77]
    ko:K09754 CYP98A; coumaroylquinate(coumaroylshikimate) 3'-monooxygenase [EC:1.14.13.36]
    ko:K13065 E2.3.1.133; shikimate O-hydroxycinnamoyltransferase [EC:2.3.1.133]
    ko:K13082 DFR; bifunctional dihydroflavonol 4-reductase/flavanone 4-reductase [EC:1.1.1.219 1.1.1.234]
    ko:K13083 CYP75A; flavonoid 3',5'-hydroxylase [EC:1.14.13.88]

    ko00944 Flavone and flavonol biosynthesis (3)

    ko:K05280 E1.14.13.21; flavonoid 3'-monooxygenase [EC:1.14.13.21]
    ko:K13083 CYP75A; flavonoid 3',5'-hydroxylase [EC:1.14.13.88]
    ko:K13269 E2.4.1.234; kaempferol 3-O-beta-D-galactosyltransferase [EC:2.4.1.234]

    ko00942 Anthocyanin biosynthesis (1)

    ko:K17193 UGT79B1; anthocyanidin 3-O-glucoside 2'''-O-xylosyltransferase [EC:2.4.2.51]

    ko00901 Indole alkaloid biosynthesis (2)

    ko:K08233 E3.1.1.78; polyneuridine-aldehyde esterase [EC:3.1.1.78]
    ko:K21026 AAE; acetylajmaline esterase [EC:3.1.1.80]

    ko00950 Isoquinoline alkaloid biosynthesis (9)

    ko:K00276 AOC3; primary-amine oxidase [EC:1.4.3.21]
    ko:K00422 E1.10.3.1; polyphenol oxidase [EC:1.10.3.1]
    ko:K00811 ASP5; aspartate aminotransferase, chloroplastic [EC:2.6.1.1]
    ko:K00815 TAT; tyrosine aminotransferase [EC:2.6.1.5]
    ko:K01592 E4.1.1.25; tyrosine decarboxylase [EC:4.1.1.25]
    ko:K13384 E2.1.1.140; (S)-coclaurine N-methyltransferase [EC:2.1.1.140]
    ko:K14454 GOT1; aspartate aminotransferase, cytoplasmic [EC:2.6.1.1]
    ko:K14455 GOT2; aspartate aminotransferase, mitochondrial [EC:2.6.1.1]
    ko:K15849 PAT; bifunctional aspartate aminotransferase and glutamate/aspartate-prephenate aminotransferase [EC:2.6.1.1 2.6.1.78 2.6.1.79]

    ko00960 Tropane, piperidine and pyridine alkaloid biosynthesis (10)

    ko:K00276 AOC3; primary-amine oxidase [EC:1.4.3.21]
    ko:K00811 ASP5; aspartate aminotransferase, chloroplastic [EC:2.6.1.1]
    ko:K00815 TAT; tyrosine aminotransferase [EC:2.6.1.5]
    ko:K00817 hisC; histidinol-phosphate aminotransferase [EC:2.6.1.9]
    ko:K05353 PMT; putrescine N-methyltransferase [EC:2.1.1.53]
    ko:K05354 TR2; tropinone reductase II [EC:1.1.1.236]
    ko:K08081 TR1; tropinone reductase I [EC:1.1.1.206]
    ko:K14454 GOT1; aspartate aminotransferase, cytoplasmic [EC:2.6.1.1]
    ko:K14455 GOT2; aspartate aminotransferase, mitochondrial [EC:2.6.1.1]
    ko:K15849 PAT; bifunctional aspartate aminotransferase and glutamate/aspartate-prephenate aminotransferase [EC:2.6.1.1 2.6.1.78 2.6.1.79]

    ko00232 Caffeine metabolism (3)

    ko:K00106 XDH; xanthine dehydrogenase/oxidase [EC:1.17.1.4 1.17.3.2]
    ko:K00365 uaZ; urate oxidase [EC:1.7.3.3]
    ko:K07409 CYP1A2; cytochrome P450 family 1 subfamily A polypeptide 2 [EC:1.14.14.1]

    ko00965 Betalain biosynthesis (1)

    ko:K15777 DOPA; 4,5-DOPA dioxygenase extradiol [EC:1.13.11.-]

    ko00966 Glucosinolate biosynthesis (3)

    ko:K01703 leuC; 3-isopropylmalate/(R)-2-methylmalate dehydratase large subunit [EC:4.2.1.33 4.2.1.35]
    ko:K11820 UGT74B1; N-hydroxythioamide S-beta-glucosyltransferase [EC:2.4.1.195]
    ko:K12153 CYP79A2; phenylalanine N-monooxygenase [EC:1.14.13.124]

    ko00261 Monobactam biosynthesis (6)

    ko:K00133 asd; aspartate-semialdehyde dehydrogenase [EC:1.2.1.11]
    ko:K00215 dapB; 4-hydroxy-tetrahydrodipicolinate reductase [EC:1.17.1.8]
    ko:K00928 lysC; aspartate kinase [EC:2.7.2.4]
    ko:K01714 dapA; 4-hydroxy-tetrahydrodipicolinate synthase [EC:4.3.3.7]
    ko:K12524 thrA; bifunctional aspartokinase / homoserine dehydrogenase 1 [EC:2.7.2.4 1.1.1.3]
    ko:K13811 PAPSS; 3'-phosphoadenosine 5'-phosphosulfate synthase [EC:2.7.7.4 2.7.1.25]

    ko00521 Streptomycin biosynthesis (4)

    ko:K00844 HK; hexokinase [EC:2.7.1.1]
    ko:K01092 E3.1.3.25; myo-inositol-1(or 4)-monophosphatase [EC:3.1.3.25]
    ko:K01835 pgm; phosphoglucomutase [EC:5.4.2.2]
    ko:K01858 INO1; myo-inositol-1-phosphate synthase [EC:5.5.1.4]

    ko00524 Neomycin, kanamycin and gentamicin biosynthesis (1)

    ko:K00844 HK; hexokinase [EC:2.7.1.1]

    ko00401 Novobiocin biosynthesis (2)

    ko:K00815 TAT; tyrosine aminotransferase [EC:2.6.1.5]
    ko:K00817 hisC; histidinol-phosphate aminotransferase [EC:2.6.1.9]

    ko00254 Aflatoxin biosynthesis (1)

    ko:K11262 ACACA; acetyl-CoA carboxylase / biotin carboxylase 1 [EC:6.4.1.2 6.3.4.14]

    ko00362 Benzoate degradation (2)

    ko:K00074 paaH; 3-hydroxybutyryl-CoA dehydrogenase [EC:1.1.1.157]
    ko:K00626 E2.3.1.9; acetyl-CoA C-acetyltransferase [EC:2.3.1.9]

    ko00627 Aminobenzoate degradation (4)

    ko:K00517 E1.14.-.-
    ko:K01113 phoD; alkaline phosphatase D [EC:3.1.3.1]
    ko:K01426 E3.5.1.4; amidase [EC:3.5.1.4]
    ko:K01512 acyP; acylphosphatase [EC:3.6.1.7]

    ko00364 Fluorobenzoate degradation (1)

    ko:K01061 E3.1.1.45; carboxymethylenebutenolidase [EC:3.1.1.45]

    ko00625 Chloroalkane and chloroalkene degradation (4)

    ko:K00001 E1.1.1.1; alcohol dehydrogenase [EC:1.1.1.1]
    ko:K00121 frmA; S-(hydroxymethyl)glutathione dehydrogenase / alcohol dehydrogenase [EC:1.1.1.284 1.1.1.1]
    ko:K00128 ALDH; aldehyde dehydrogenase (NAD+) [EC:1.2.1.3]
    ko:K08726 EPHX2; soluble epoxide hydrolase / lipid-phosphate phosphatase [EC:3.3.2.10 3.1.3.76]

    ko00361 Chlorocyclohexane and chlorobenzene degradation (1)

    ko:K01061 E3.1.1.45; carboxymethylenebutenolidase [EC:3.1.1.45]

    ko00623 Toluene degradation (1)

    ko:K01061 E3.1.1.45; carboxymethylenebutenolidase [EC:3.1.1.45]

    ko00643 Styrene degradation (4)

    ko:K00451 HGD; homogentisate 1,2-dioxygenase [EC:1.13.11.5]
    ko:K01426 E3.5.1.4; amidase [EC:3.5.1.4]
    ko:K01555 FAH; fumarylacetoacetase [EC:3.7.1.2]
    ko:K01800 maiA; maleylacetoacetate isomerase [EC:5.2.1.2]

    ko00791 Atrazine degradation (1)

    ko:K01427 URE; urease [EC:3.5.1.5]

    ko00363 Bisphenol degradation (1)

    ko:K00517 E1.14.-.-

    ko00626 Naphthalene degradation (2)

    ko:K00001 E1.1.1.1; alcohol dehydrogenase [EC:1.1.1.1]
    ko:K00121 frmA; S-(hydroxymethyl)glutathione dehydrogenase / alcohol dehydrogenase [EC:1.1.1.284 1.1.1.1]

    ko00624 Polycyclic aromatic hydrocarbon degradation (1)

    ko:K00517 E1.14.-.-

    ko00980 Metabolism of xenobiotics by cytochrome P450 (7)

    ko:K00001 E1.1.1.1; alcohol dehydrogenase [EC:1.1.1.1]
    ko:K00079 CBR1; carbonyl reductase 1 [EC:1.1.1.184 1.1.1.189 1.1.1.197]
    ko:K00121 frmA; S-(hydroxymethyl)glutathione dehydrogenase / alcohol dehydrogenase [EC:1.1.1.284 1.1.1.1]
    ko:K00699 UGT; glucuronosyltransferase [EC:2.4.1.17]
    ko:K00799 GST; glutathione S-transferase [EC:2.5.1.18]
    ko:K07408 CYP1A1; cytochrome P450 family 1 subfamily A polypeptide 1 [EC:1.14.14.1]
    ko:K07409 CYP1A2; cytochrome P450 family 1 subfamily A polypeptide 2 [EC:1.14.14.1]

    ko00982 Drug metabolism - cytochrome P450 (6)

    ko:K00001 E1.1.1.1; alcohol dehydrogenase [EC:1.1.1.1]
    ko:K00121 frmA; S-(hydroxymethyl)glutathione dehydrogenase / alcohol dehydrogenase [EC:1.1.1.284 1.1.1.1]
    ko:K00485 FMO; dimethylaniline monooxygenase (N-oxide forming) [EC:1.14.13.8]
    ko:K00699 UGT; glucuronosyltransferase [EC:2.4.1.17]
    ko:K00799 GST; glutathione S-transferase [EC:2.5.1.18]
    ko:K07409 CYP1A2; cytochrome P450 family 1 subfamily A polypeptide 2 [EC:1.14.14.1]

    ko00983 Drug metabolism - other enzymes (13)

    ko:K00088 IMPDH; IMP dehydrogenase [EC:1.1.1.205]
    ko:K00106 XDH; xanthine dehydrogenase/oxidase [EC:1.17.1.4 1.17.3.2]
    ko:K00207 DPYD; dihydropyrimidine dehydrogenase (NADP+) [EC:1.3.1.2]
    ko:K00699 UGT; glucuronosyltransferase [EC:2.4.1.17]
    ko:K00760 hprT; hypoxanthine phosphoribosyltransferase [EC:2.4.2.8]
    ko:K00857 tdk; thymidine kinase [EC:2.7.1.21]
    ko:K00876 udk; uridine kinase [EC:2.7.1.48]
    ko:K01431 UPB1; beta-ureidopropionase [EC:3.5.1.6]
    ko:K01464 DPYS; dihydropyrimidinase [EC:3.5.2.2]
    ko:K01489 cdd; cytidine deaminase [EC:3.5.4.5]
    ko:K01519 ITPA; inosine triphosphate pyrophosphatase [EC:3.6.1.-]
    ko:K01951 guaA; GMP synthase (glutamine-hydrolysing) [EC:6.3.5.2]
    ko:K13421 UMPS; uridine monophosphate synthetase [EC:2.4.2.10 4.1.1.23]

    ko03020 RNA polymerase (27)

    ko:K02999 RPA1; DNA-directed RNA polymerase I subunit RPA1 [EC:2.7.7.6]
    ko:K03000 RPA12; DNA-directed RNA polymerase I subunit RPA12
    ko:K03002 RPA2; DNA-directed RNA polymerase I subunit RPA2 [EC:2.7.7.6]
    ko:K03005 RPA49; DNA-directed RNA polymerase I subunit RPA49
    ko:K03006 RPB1; DNA-directed RNA polymerase II subunit RPB1 [EC:2.7.7.6]
    ko:K03007 RPB10; DNA-directed RNA polymerases I, II, and III subunit RPABC5
    ko:K03008 RPB11; DNA-directed RNA polymerase II subunit RPB11
    ko:K03009 RPB12; DNA-directed RNA polymerases I, II, and III subunit RPABC4
    ko:K03010 RPB2; DNA-directed RNA polymerase II subunit RPB2 [EC:2.7.7.6]
    ko:K03011 RPB3; DNA-directed RNA polymerase II subunit RPB3
    ko:K03012 RPB4; DNA-directed RNA polymerase II subunit RPB4
    ko:K03013 RPB5; DNA-directed RNA polymerases I, II, and III subunit RPABC1
    ko:K03014 RPB6; DNA-directed RNA polymerases I, II, and III subunit RPABC2
    ko:K03015 RPB7; DNA-directed RNA polymerase II subunit RPB7
    ko:K03016 RPB8; DNA-directed RNA polymerases I, II, and III subunit RPABC3
    ko:K03017 RPB9; DNA-directed RNA polymerase II subunit RPB9
    ko:K03018 RPC1; DNA-directed RNA polymerase III subunit RPC1 [EC:2.7.7.6]
    ko:K03019 RPC11; DNA-directed RNA polymerase III subunit RPC11
    ko:K03020 RPC19; DNA-directed RNA polymerases I and III subunit RPAC2
    ko:K03021 RPC2; DNA-directed RNA polymerase III subunit RPC2 [EC:2.7.7.6]
    ko:K03022 RPC8; DNA-directed RNA polymerase III subunit RPC8
    ko:K03023 RPC3; DNA-directed RNA polymerase III subunit RPC3
    ko:K03024 RPC7; DNA-directed RNA polymerase III subunit RPC7
    ko:K03025 RPC6; DNA-directed RNA polymerase III subunit RPC6
    ko:K03026 RPC4; DNA-directed RNA polymerase III subunit RPC4
    ko:K03027 RPC40; DNA-directed RNA polymerases I and III subunit RPAC1
    ko:K14721 RPC5; DNA-directed RNA polymerase III subunit RPC5

    ko03022 Basal transcription factors (31)

    ko:K02202 CDK7; cyclin-dependent kinase 7 [EC:2.7.11.22 2.7.11.23]
    ko:K03120 TBP; transcription initiation factor TFIID TATA-box-binding protein
    ko:K03122 TFIIA1; transcription initiation factor TFIIA large subunit
    ko:K03123 TFIIA2; transcription initiation factor TFIIA small subunit
    ko:K03124 TFIIB; transcription initiation factor TFIIB
    ko:K03125 TAF1; transcription initiation factor TFIID subunit 1
    ko:K03126 TAF12; transcription initiation factor TFIID subunit 12
    ko:K03127 TAF13; transcription initiation factor TFIID subunit 13
    ko:K03128 TAF2; transcription initiation factor TFIID subunit 2
    ko:K03129 TAF4; transcription initiation factor TFIID subunit 4
    ko:K03130 TAF5; transcription initiation factor TFIID subunit 5
    ko:K03131 TAF6; transcription initiation factor TFIID subunit 6
    ko:K03132 TAF7; transcription initiation factor TFIID subunit 7
    ko:K03133 TAF9B; transcription initiation factor TFIID subunit 9B
    ko:K03134 TAF10; transcription initiation factor TFIID subunit 10
    ko:K03135 TAF11; transcription initiation factor TFIID subunit 11
    ko:K03136 TFIIE1; transcription initiation factor TFIIE subunit alpha
    ko:K03137 TFIIE2; transcription initiation factor TFIIE subunit beta
    ko:K03138 TFIIF1; transcription initiation factor TFIIF subunit alpha
    ko:K03139 TFIIF2; transcription initiation factor TFIIF subunit beta [EC:3.6.4.12]
    ko:K03141 TFIIH1; transcription initiation factor TFIIH subunit 1
    ko:K03142 TFIIH2; transcription initiation factor TFIIH subunit 2
    ko:K03143 TFIIH3; transcription initiation factor TFIIH subunit 3
    ko:K03144 TFIIH4; transcription initiation factor TFIIH subunit 4
    ko:K06634 CCNH; cyclin H
    ko:K10842 MNAT1; CDK-activating kinase assembly factor MAT1
    ko:K10843 ERCC3; DNA excision repair protein ERCC-3 [EC:3.6.4.12]
    ko:K10844 ERCC2; DNA excision repair protein ERCC-2 [EC:3.6.4.12]
    ko:K10845 TTDA; TFIIH basal transcription factor complex TTD-A subunit
    ko:K14649 TAF8; transcription initiation factor TFIID subunit 8
    ko:K14651 TAF15; transcription initiation factor TFIID subunit 15

    ko03040 Spliceosome (99)

    ko:K03283 HSPA1_8; heat shock 70kDa protein 1/8
    ko:K06063 SNW1; SNW domain-containing protein 1
    ko:K09564 PPIE; peptidyl-prolyl isomerase E (cyclophilin E) [EC:5.2.1.8]
    ko:K09567 PPIH; peptidyl-prolyl isomerase H (cyclophilin H) [EC:5.2.1.8]
    ko:K10599 PRPF19; pre-mRNA-processing factor 19 [EC:2.3.2.27]
    ko:K11086 SNRPB; small nuclear ribonucleoprotein B and B'
    ko:K11087 SNRPD1; small nuclear ribonucleoprotein D1
    ko:K11088 SNRPD3; small nuclear ribonucleoprotein D3
    ko:K11091 SNRPA; U1 small nuclear ribonucleoprotein A
    ko:K11092 SNRPA1; U2 small nuclear ribonucleoprotein A'
    ko:K11093 SNRP70; U1 small nuclear ribonucleoprotein 70kDa
    ko:K11094 SNRPB2; U2 small nuclear ribonucleoprotein B''
    ko:K11095 SNRPC; U1 small nuclear ribonucleoprotein C
    ko:K11096 SNRPD2; small nuclear ribonucleoprotein D2
    ko:K11097 SNRPE; small nuclear ribonucleoprotein E
    ko:K11098 SNRPF; small nuclear ribonucleoprotein F
    ko:K11099 SNRPG; small nuclear ribonucleoprotein G
    ko:K11984 SART1; U4/U6.U5 tri-snRNP-associated protein 1
    ko:K12621 LSM2; U6 snRNA-associated Sm-like protein LSm2
    ko:K12622 LSM3; U6 snRNA-associated Sm-like protein LSm3
    ko:K12623 LSM4; U6 snRNA-associated Sm-like protein LSm4
    ko:K12625 LSM6; U6 snRNA-associated Sm-like protein LSm6
    ko:K12626 LSM7; U6 snRNA-associated Sm-like protein LSm7
    ko:K12627 LSM8; U6 snRNA-associated Sm-like protein LSm8
    ko:K12733 PPIL1; peptidyl-prolyl cis-trans isomerase-like 1 [EC:5.2.1.8]
    ko:K12741 HNRNPA1_3; heterogeneous nuclear ribonucleoprotein A1/A3
    ko:K12811 DDX46; ATP-dependent RNA helicase DDX46/PRP5 [EC:3.6.4.13]
    ko:K12812 UAP56; ATP-dependent RNA helicase UAP56/SUB2 [EC:3.6.4.13]
    ko:K12813 DHX16; pre-mRNA-splicing factor ATP-dependent RNA helicase DHX16 [EC:3.6.4.13]
    ko:K12815 DHX38; pre-mRNA-splicing factor ATP-dependent RNA helicase DHX38/PRP16 [EC:3.6.4.13]
    ko:K12816 CDC40; pre-mRNA-processing factor 17
    ko:K12817 PRPF18; pre-mRNA-splicing factor 18
    ko:K12818 DHX8; ATP-dependent RNA helicase DHX8/PRP22 [EC:3.6.4.13]
    ko:K12819 SLU7; pre-mRNA-processing factor SLU7
    ko:K12820 DHX15; pre-mRNA-splicing factor ATP-dependent RNA helicase DHX15/PRP43 [EC:3.6.4.13]
    ko:K12821 PRPF40; pre-mRNA-processing factor 40
    ko:K12822 RBM25; RNA-binding protein 25
    ko:K12823 DDX5; ATP-dependent RNA helicase DDX5/DBP2 [EC:3.6.4.13]
    ko:K12824 TCERG1; transcription elongation regulator 1
    ko:K12825 SF3A1; splicing factor 3A subunit 1
    ko:K12826 SF3A2; splicing factor 3A subunit 2
    ko:K12827 SF3A3; splicing factor 3A subunit 3
    ko:K12828 SF3B1; splicing factor 3B subunit 1
    ko:K12829 SF3B2; splicing factor 3B subunit 2
    ko:K12830 SF3B3; splicing factor 3B subunit 3
    ko:K12831 SF3B4; splicing factor 3B subunit 4
    ko:K12832 SF3B5; splicing factor 3B subunit 5
    ko:K12833 SF3B14; pre-mRNA branch site protein p14
    ko:K12834 PHF5A; PHD finger-like domain-containing protein 5A
    ko:K12835 DDX42; ATP-dependent RNA helicase DDX42 [EC:3.6.4.13]
    ko:K12836 U2AF1; splicing factor U2AF 35 kDa subunit
    ko:K12837 U2AF2; splicing factor U2AF 65 kDa subunit
    ko:K12839 SMNDC1; survival of motor neuron-related-splicing factor 30
    ko:K12840 RBM17; splicing factor 45
    ko:K12842 SR140; U2-associated protein SR140
    ko:K12843 PRPF3; U4/U6 small nuclear ribonucleoprotein PRP3
    ko:K12844 PRPF31; U4/U6 small nuclear ribonucleoprotein PRP31
    ko:K12845 SNU13; U4/U6 small nuclear ribonucleoprotein SNU13
    ko:K12847 USP39; U4/U6.U5 tri-snRNP-associated protein 2
    ko:K12848 SNU23; U4/U6.U5 tri-snRNP component SNU23
    ko:K12849 PRPF38A; pre-mRNA-splicing factor 38A
    ko:K12850 PRPF38B; pre-mRNA-splicing factor 38B
    ko:K12852 EFTUD2; 116 kDa U5 small nuclear ribonucleoprotein component
    ko:K12854 SNRNP200; pre-mRNA-splicing helicase BRR2 [EC:3.6.4.13]
    ko:K12855 PRPF6; pre-mRNA-processing factor 6
    ko:K12856 PRPF8; pre-mRNA-processing factor 8
    ko:K12857 SNRNP40; Prp8 binding protein
    ko:K12858 DDX23; ATP-dependent RNA helicase DDX23/PRP28 [EC:3.6.4.13]
    ko:K12859 TXNL4A; U5 snRNP protein, DIM1 family
    ko:K12860 CDC5L; pre-mRNA-splicing factor CDC5/CEF1
    ko:K12861 BCAS2; pre-mRNA-splicing factor SPF27
    ko:K12862 PLRG1; pleiotropic regulator 1
    ko:K12863 CWC15; protein CWC15
    ko:K12864 CTNNBL1; beta-catenin-like protein 1
    ko:K12867 SYF1; pre-mRNA-splicing factor SYF1
    ko:K12868 SYF2; pre-mRNA-splicing factor SYF2
    ko:K12869 CRN; crooked neck
    ko:K12870 ISY1; pre-mRNA-splicing factor ISY1
    ko:K12871 CCDC12; coiled-coil domain-containing protein 12
    ko:K12872 RBM22; pre-mRNA-splicing factor RBM22/SLT11
    ko:K12873 BUD31; bud site selection protein 31
    ko:K12874 AQR; intron-binding protein aquarius
    ko:K12875 ACIN1; apoptotic chromatin condensation inducer in the nucleus
    ko:K12876 RBM8A; RNA-binding protein 8A
    ko:K12877 MAGOH; protein mago nashi
    ko:K12878 THOC1; THO complex subunit 1
    ko:K12879 THOC2; THO complex subunit 2
    ko:K12880 THOC3; THO complex subunit 3
    ko:K12881 THOC4; THO complex subunit 4
    ko:K12882 NCBP1; nuclear cap-binding protein subunit 1
    ko:K12883 NCBP2; nuclear cap-binding protein subunit 2
    ko:K12885 RBMX; heterogeneous nuclear ribonucleoprotein G
    ko:K12890 SFRS1; splicing factor, arginine/serine-rich 1
    ko:K12891 SFRS2; splicing factor, arginine/serine-rich 2
    ko:K12893 SFRS4_5_6; splicing factor, arginine/serine-rich 4/5/6
    ko:K12896 SFRS7; splicing factor, arginine/serine-rich 7
    ko:K12897 TRA2; transformer-2 protein
    ko:K12900 FUSIP1; FUS-interacting serine-arginine-rich protein 1
    ko:K13025 EIF4A3; ATP-dependent RNA helicase [EC:3.6.4.13]

    ko03010 Ribosome (124)

    ko:K02863 RP-L1; large subunit ribosomal protein L1
    ko:K02864 RP-L10; large subunit ribosomal protein L10
    ko:K02865 RP-L10Ae; large subunit ribosomal protein L10Ae
    ko:K02866 RP-L10e; large subunit ribosomal protein L10e
    ko:K02867 RP-L11; large subunit ribosomal protein L11
    ko:K02868 RP-L11e; large subunit ribosomal protein L11e
    ko:K02870 RP-L12e; large subunit ribosomal protein L12e
    ko:K02871 RP-L13; large subunit ribosomal protein L13
    ko:K02872 RP-L13Ae; large subunit ribosomal protein L13Ae
    ko:K02873 RP-L13e; large subunit ribosomal protein L13e
    ko:K02874 RP-L14; large subunit ribosomal protein L14
    ko:K02875 RP-L14e; large subunit ribosomal protein L14e
    ko:K02876 RP-L15; large subunit ribosomal protein L15
    ko:K02877 RP-L15e; large subunit ribosomal protein L15e
    ko:K02879 RP-L17; large subunit ribosomal protein L17
    ko:K02880 RP-L17e; large subunit ribosomal protein L17e
    ko:K02881 RP-L18; large subunit ribosomal protein L18
    ko:K02882 RP-L18Ae; large subunit ribosomal protein L18Ae
    ko:K02883 RP-L18e; large subunit ribosomal protein L18e
    ko:K02884 RP-L19; large subunit ribosomal protein L19
    ko:K02885 RP-L19e; large subunit ribosomal protein L19e
    ko:K02887 RP-L20; large subunit ribosomal protein L20
    ko:K02888 RP-L21; large subunit ribosomal protein L21
    ko:K02889 RP-L21e; large subunit ribosomal protein L21e
    ko:K02890 RP-L22; large subunit ribosomal protein L22
    ko:K02891 RP-L22e; large subunit ribosomal protein L22e
    ko:K02892 RP-L23; large subunit ribosomal protein L23
    ko:K02893 RP-L23Ae; large subunit ribosomal protein L23Ae
    ko:K02894 RP-L23e; large subunit ribosomal protein L23e
    ko:K02895 RP-L24; large subunit ribosomal protein L24
    ko:K02896 RP-L24e; large subunit ribosomal protein L24e
    ko:K02897 RP-L25; large subunit ribosomal protein L25
    ko:K02898 RP-L26e; large subunit ribosomal protein L26e
    ko:K02899 RP-L27; large subunit ribosomal protein L27
    ko:K02900 RP-L27Ae; large subunit ribosomal protein L27Ae
    ko:K02901 RP-L27e; large subunit ribosomal protein L27e
    ko:K02902 RP-L28; large subunit ribosomal protein L28
    ko:K02903 RP-L28e; large subunit ribosomal protein L28e
    ko:K02904 RP-L29; large subunit ribosomal protein L29
    ko:K02905 RP-L29e; large subunit ribosomal protein L29e
    ko:K02906 RP-L3; large subunit ribosomal protein L3
    ko:K02907 RP-L30; large subunit ribosomal protein L30
    ko:K02908 RP-L30e; large subunit ribosomal protein L30e
    ko:K02909 RP-L31; large subunit ribosomal protein L31
    ko:K02910 RP-L31e; large subunit ribosomal protein L31e
    ko:K02911 RP-L32; large subunit ribosomal protein L32
    ko:K02912 RP-L32e; large subunit ribosomal protein L32e
    ko:K02913 RP-L33; large subunit ribosomal protein L33
    ko:K02914 RP-L34; large subunit ribosomal protein L34
    ko:K02915 RP-L34e; large subunit ribosomal protein L34e
    ko:K02916 RP-L35; large subunit ribosomal protein L35
    ko:K02917 RP-L35Ae; large subunit ribosomal protein L35Ae
    ko:K02918 RP-L35e; large subunit ribosomal protein L35e
    ko:K02919 RP-L36; large subunit ribosomal protein L36
    ko:K02920 RP-L36e; large subunit ribosomal protein L36e
    ko:K02921 RP-L37Ae; large subunit ribosomal protein L37Ae
    ko:K02922 RP-L37e; large subunit ribosomal protein L37e
    ko:K02923 RP-L38e; large subunit ribosomal protein L38e
    ko:K02924 RP-L39e; large subunit ribosomal protein L39e
    ko:K02925 RP-L3e; large subunit ribosomal protein L3e
    ko:K02926 RP-L4; large subunit ribosomal protein L4
    ko:K02927 RP-L40e; large subunit ribosomal protein L40e
    ko:K02929 RP-L44e; large subunit ribosomal protein L44e
    ko:K02930 RP-L4e; large subunit ribosomal protein L4e
    ko:K02931 RP-L5; large subunit ribosomal protein L5
    ko:K02932 RP-L5e; large subunit ribosomal protein L5e
    ko:K02933 RP-L6; large subunit ribosomal protein L6
    ko:K02934 RP-L6e; large subunit ribosomal protein L6e
    ko:K02935 RP-L7; large subunit ribosomal protein L7/L12
    ko:K02936 RP-L7Ae; large subunit ribosomal protein L7Ae
    ko:K02937 RP-L7e; large subunit ribosomal protein L7e
    ko:K02938 RP-L8e; large subunit ribosomal protein L8e
    ko:K02939 RP-L9; large subunit ribosomal protein L9
    ko:K02940 RP-L9e; large subunit ribosomal protein L9e
    ko:K02941 RP-LP0; large subunit ribosomal protein LP0
    ko:K02942 RP-LP1; large subunit ribosomal protein LP1
    ko:K02943 RP-LP2; large subunit ribosomal protein LP2
    ko:K02945 RP-S1; small subunit ribosomal protein S1
    ko:K02946 RP-S10; small subunit ribosomal protein S10
    ko:K02947 RP-S10e; small subunit ribosomal protein S10e
    ko:K02948 RP-S11; small subunit ribosomal protein S11
    ko:K02949 RP-S11e; small subunit ribosomal protein S11e
    ko:K02950 RP-S12; small subunit ribosomal protein S12
    ko:K02951 RP-S12e; small subunit ribosomal protein S12e
    ko:K02952 RP-S13; small subunit ribosomal protein S13
    ko:K02953 RP-S13e; small subunit ribosomal protein S13e
    ko:K02954 RP-S14; small subunit ribosomal protein S14
    ko:K02955 RP-S14e; small subunit ribosomal protein S14e
    ko:K02957 RP-S15Ae; small subunit ribosomal protein S15Ae
    ko:K02958 RP-S15e; small subunit ribosomal protein S15e
    ko:K02959 RP-S16; small subunit ribosomal protein S16
    ko:K02960 RP-S16e; small subunit ribosomal protein S16e
    ko:K02961 RP-S17; small subunit ribosomal protein S17
    ko:K02962 RP-S17e; small subunit ribosomal protein S17e
    ko:K02964 RP-S18e; small subunit ribosomal protein S18e
    ko:K02965 RP-S19; small subunit ribosomal protein S19
    ko:K02966 RP-S19e; small subunit ribosomal protein S19e
    ko:K02968 RP-S20; small subunit ribosomal protein S20
    ko:K02969 RP-S20e; small subunit ribosomal protein S20e
    ko:K02970 RP-S21; small subunit ribosomal protein S21
    ko:K02971 RP-S21e; small subunit ribosomal protein S21e
    ko:K02973 RP-S23e; small subunit ribosomal protein S23e
    ko:K02974 RP-S24e; small subunit ribosomal protein S24e
    ko:K02975 RP-S25e; small subunit ribosomal protein S25e
    ko:K02976 RP-S26e; small subunit ribosomal protein S26e
    ko:K02977 RP-S27Ae; small subunit ribosomal protein S27Ae
    ko:K02978 RP-S27e; small subunit ribosomal protein S27e
    ko:K02979 RP-S28e; small subunit ribosomal protein S28e
    ko:K02980 RP-S29e; small subunit ribosomal protein S29e
    ko:K02981 RP-S2e; small subunit ribosomal protein S2e
    ko:K02982 RP-S3; small subunit ribosomal protein S3
    ko:K02983 RP-S30e; small subunit ribosomal protein S30e
    ko:K02984 RP-S3Ae; small subunit ribosomal protein S3Ae
    ko:K02985 RP-S3e; small subunit ribosomal protein S3e
    ko:K02987 RP-S4e; small subunit ribosomal protein S4e
    ko:K02988 RP-S5; small subunit ribosomal protein S5
    ko:K02989 RP-S5e; small subunit ribosomal protein S5e
    ko:K02990 RP-S6; small subunit ribosomal protein S6
    ko:K02991 RP-S6e; small subunit ribosomal protein S6e
    ko:K02993 RP-S7e; small subunit ribosomal protein S7e
    ko:K02995 RP-S8e; small subunit ribosomal protein S8e
    ko:K02996 RP-S9; small subunit ribosomal protein S9
    ko:K02997 RP-S9e; small subunit ribosomal protein S9e
    ko:K02998 RP-SAe; small subunit ribosomal protein SAe

    ko00970 Aminoacyl-tRNA biosynthesis (24)

    ko:K00604 MTFMT; methionyl-tRNA formyltransferase [EC:2.1.2.9]
    ko:K01866 YARS; tyrosyl-tRNA synthetase [EC:6.1.1.1]
    ko:K01867 WARS; tryptophanyl-tRNA synthetase [EC:6.1.1.2]
    ko:K01868 TARS; threonyl-tRNA synthetase [EC:6.1.1.3]
    ko:K01869 LARS; leucyl-tRNA synthetase [EC:6.1.1.4]
    ko:K01870 IARS; isoleucyl-tRNA synthetase [EC:6.1.1.5]
    ko:K01872 AARS; alanyl-tRNA synthetase [EC:6.1.1.7]
    ko:K01874 MARS; methionyl-tRNA synthetase [EC:6.1.1.10]
    ko:K01875 SARS; seryl-tRNA synthetase [EC:6.1.1.11]
    ko:K01876 DARS; aspartyl-tRNA synthetase [EC:6.1.1.12]
    ko:K01880 GARS; glycyl-tRNA synthetase [EC:6.1.1.14]
    ko:K01883 CARS; cysteinyl-tRNA synthetase [EC:6.1.1.16]
    ko:K01885 EARS; glutamyl-tRNA synthetase [EC:6.1.1.17]
    ko:K01886 QARS; glutaminyl-tRNA synthetase [EC:6.1.1.18]
    ko:K01887 RARS; arginyl-tRNA synthetase [EC:6.1.1.19]
    ko:K01889 FARSA; phenylalanyl-tRNA synthetase alpha chain [EC:6.1.1.20]
    ko:K01890 FARSB; phenylalanyl-tRNA synthetase beta chain [EC:6.1.1.20]
    ko:K01892 HARS; histidyl-tRNA synthetase [EC:6.1.1.21]
    ko:K01893 NARS; asparaginyl-tRNA synthetase [EC:6.1.1.22]
    ko:K02433 gatA; aspartyl-tRNA(Asn)/glutamyl-tRNA(Gln) amidotransferase subunit A [EC:6.3.5.6 6.3.5.7]
    ko:K02434 gatB; aspartyl-tRNA(Asn)/glutamyl-tRNA(Gln) amidotransferase subunit B [EC:6.3.5.6 6.3.5.7]
    ko:K02435 gatC; aspartyl-tRNA(Asn)/glutamyl-tRNA(Gln) amidotransferase subunit C [EC:6.3.5.6 6.3.5.7]
    ko:K04567 KARS; lysyl-tRNA synthetase, class II [EC:6.1.1.6]
    ko:K14164 glyQS; glycyl-tRNA synthetase [EC:6.1.1.14]

    ko03013 RNA transport (97)

    ko:K00784 rnz; ribonuclease Z [EC:3.1.26.11]
    ko:K01164 POP1; ribonuclease P/MRP protein subunit POP1 [EC:3.1.26.5]
    ko:K02516 PRMT5; type II protein arginine methyltransferase [EC:2.1.1.320]
    ko:K03113 EIF1; translation initiation factor 1
    ko:K03231 EEF1A; elongation factor 1-alpha
    ko:K03236 EIF1A; translation initiation factor 1A
    ko:K03237 EIF2S1; translation initiation factor 2 subunit 1
    ko:K03239 EIF2B1; translation initiation factor eIF-2B subunit alpha
    ko:K03240 EIF2B5; translation initiation factor eIF-2B subunit epsilon
    ko:K03241 EIF2B3; translation initiation factor eIF-2B subunit gamma
    ko:K03242 EIF2S3; translation initiation factor 2 subunit 3
    ko:K03243 EIF5B; translation initiation factor 5B
    ko:K03245 EIF3J; translation initiation factor 3 subunit J
    ko:K03246 EIF3I; translation initiation factor 3 subunit I
    ko:K03247 EIF3H; translation initiation factor 3 subunit H
    ko:K03248 EIF3G; translation initiation factor 3 subunit G
    ko:K03249 EIF3F; translation initiation factor 3 subunit F
    ko:K03250 EIF3E; translation initiation factor 3 subunit E
    ko:K03251 EIF3D; translation initiation factor 3 subunit D
    ko:K03252 EIF3C; translation initiation factor 3 subunit C
    ko:K03253 EIF3B; translation initiation factor 3 subunit B
    ko:K03254 EIF3A; translation initiation factor 3 subunit A
    ko:K03257 EIF4A; translation initiation factor 4A
    ko:K03259 EIF4E; translation initiation factor 4E
    ko:K03260 EIF4G; translation initiation factor 4G
    ko:K03262 EIF5; translation initiation factor 5
    ko:K03537 POP5; ribonuclease P/MRP protein subunit POP5 [EC:3.1.26.5]
    ko:K03538 POP4; ribonuclease P protein subunit POP4 [EC:3.1.26.5]
    ko:K03539 RPP1; ribonuclease P/MRP protein subunit RPP1 [EC:3.1.26.5]
    ko:K03680 EIF2B4; translation initiation factor eIF-2B subunit delta
    ko:K03754 EIF2B2; translation initiation factor eIF-2B subunit beta
    ko:K05019 CLNS1A; chloride channel, nucleotide-sensitive, 1A
    ko:K05749 CYFIP; cytoplasmic FMR1 interacting protein
    ko:K07562 NMD3; nonsense-mediated mRNA decay protein 3
    ko:K07936 RAN; GTP-binding nuclear protein Ran
    ko:K09291 TPR; nucleoprotein TPR
    ko:K10577 UBE2I; ubiquitin-conjugating enzyme E2 I
    ko:K12160 SUMO; small ubiquitin-related modifier
    ko:K12812 UAP56; ATP-dependent RNA helicase UAP56/SUB2 [EC:3.6.4.13]
    ko:K12875 ACIN1; apoptotic chromatin condensation inducer in the nucleus
    ko:K12876 RBM8A; RNA-binding protein 8A
    ko:K12877 MAGOH; protein mago nashi
    ko:K12878 THOC1; THO complex subunit 1
    ko:K12879 THOC2; THO complex subunit 2
    ko:K12880 THOC3; THO complex subunit 3
    ko:K12881 THOC4; THO complex subunit 4
    ko:K12882 NCBP1; nuclear cap-binding protein subunit 1
    ko:K12883 NCBP2; nuclear cap-binding protein subunit 2
    ko:K13025 EIF4A3; ATP-dependent RNA helicase [EC:3.6.4.13]
    ko:K13114 PNN; pinin
    ko:K13126 PABPC; polyadenylate-binding protein
    ko:K13130 GEMIN2; gem associated protein 2
    ko:K13137 STRAP; serine-threonine kinase receptor-associated protein
    ko:K13151 SNUPN; snurportin-1
    ko:K13171 SRRM1; serine/arginine repetitive matrix protein 1
    ko:K13174 THOC5; THO complex subunit 5
    ko:K13175 THOC6; THO complex subunit 6
    ko:K13176 THOC7; THO complex subunit 7
    ko:K14004 SEC13; protein transport protein SEC13
    ko:K14288 XPOT; exportin-T
    ko:K14289 XPO5; exportin-5
    ko:K14290 XPO1; exportin-1
    ko:K14291 PHAX; phosphorylated adapter RNA export protein
    ko:K14292 TGS1; trimethylguanosine synthase [EC:2.1.1.-]
    ko:K14293 KPNB1; importin subunit beta-1
    ko:K14294 WIBG; partner of Y14 and mago
    ko:K14295 NUP50; nuclear pore complex protein Nup50
    ko:K14297 NUP98; nuclear pore complex protein Nup98-Nup96
    ko:K14298 RAE1; mRNA export factor
    ko:K14299 SEH1; nucleoporin SEH1
    ko:K14300 NUP133; nuclear pore complex protein Nup133
    ko:K14301 NUP107; nuclear pore complex protein Nup107
    ko:K14303 NUP160; nuclear pore complex protein Nup160
    ko:K14304 NUP85; nuclear pore complex protein Nup85
    ko:K14305 NUP43; nuclear pore complex protein Nup43
    ko:K14306 NUP62; nuclear pore complex protein Nup62
    ko:K14307 NUPL1; nucleoporin p58/p45
    ko:K14308 NUP54; nuclear pore complex protein Nup54
    ko:K14309 NUP93; nuclear pore complex protein Nup93
    ko:K14310 NUP205; nuclear pore complex protein Nup205
    ko:K14311 NUP188; nuclear pore complex protein Nup188
    ko:K14312 NUP155; nuclear pore complex protein Nup155
    ko:K14313 NUP35; nuclear pore complex protein Nup53
    ko:K14314 NUP210; nuclear pore complex protein Nup210
    ko:K14315 NDC1; nucleoporin NDC1
    ko:K14317 NUP214; nuclear pore complex protein Nup214
    ko:K14318 NUP88; nuclear pore complex protein Nup88
    ko:K14319 RANGAP1; Ran GTPase-activating protein 1
    ko:K14320 AAAS; aladin
    ko:K14321 NUPL2; nucleoporin-like protein 2
    ko:K14323 CASC3; protein CASC3
    ko:K14324 SAP18; histone deacetylase complex subunit SAP18
    ko:K14325 RNPS1; RNA-binding protein with serine-rich domain 1
    ko:K14326 UPF1; regulator of nonsense transcripts 1 [EC:3.6.4.-]
    ko:K14327 UPF2; regulator of nonsense transcripts 2
    ko:K14328 UPF3; regulator of nonsense transcripts 3
    ko:K18213 PRORP; proteinaceous RNase P [EC:3.1.26.5]

    ko03015 mRNA surveillance pathway (52)

    ko:K00565 RNMT; mRNA (guanine-N7-)-methyltransferase [EC:2.1.1.56]
    ko:K03265 ETF1; peptide chain release factor subunit 1
    ko:K03267 ERF3; peptide chain release factor subunit 3
    ko:K03456 PPP2R1; serine/threonine-protein phosphatase 2A regulatory subunit A
    ko:K04354 PPP2R2; serine/threonine-protein phosphatase 2A regulatory subunit B
    ko:K04382 PPP2C; serine/threonine-protein phosphatase 2A catalytic subunit [EC:3.1.3.16]
    ko:K06100 SYMPK; symplekin
    ko:K06269 PPP1C; serine/threonine-protein phosphatase PP1 catalytic subunit [EC:3.1.3.16]
    ko:K06965 PELO; protein pelota
    ko:K08873 SMG1; serine/threonine-protein kinase SMG1 [EC:2.7.11.1]
    ko:K11583 PPP2R3; serine/threonine-protein phosphatase 2A regulatory subunit B''
    ko:K11584 PPP2R5; serine/threonine-protein phosphatase 2A regulatory subunit B'
    ko:K12812 UAP56; ATP-dependent RNA helicase UAP56/SUB2 [EC:3.6.4.13]
    ko:K12875 ACIN1; apoptotic chromatin condensation inducer in the nucleus
    ko:K12876 RBM8A; RNA-binding protein 8A
    ko:K12877 MAGOH; protein mago nashi
    ko:K12881 THOC4; THO complex subunit 4
    ko:K12882 NCBP1; nuclear cap-binding protein subunit 1
    ko:K12883 NCBP2; nuclear cap-binding protein subunit 2
    ko:K13025 EIF4A3; ATP-dependent RNA helicase [EC:3.6.4.13]
    ko:K13114 PNN; pinin
    ko:K13126 PABPC; polyadenylate-binding protein
    ko:K13171 SRRM1; serine/arginine repetitive matrix protein 1
    ko:K13917 RNGTT; mRNA-capping enzyme [EC:2.7.7.50 3.6.1.-]
    ko:K14294 WIBG; partner of Y14 and mago
    ko:K14323 CASC3; protein CASC3
    ko:K14324 SAP18; histone deacetylase complex subunit SAP18
    ko:K14325 RNPS1; RNA-binding protein with serine-rich domain 1
    ko:K14326 UPF1; regulator of nonsense transcripts 1 [EC:3.6.4.-]
    ko:K14327 UPF2; regulator of nonsense transcripts 2
    ko:K14328 UPF3; regulator of nonsense transcripts 3
    ko:K14376 PAP; poly(A) polymerase [EC:2.7.7.19]
    ko:K14396 PABPN1; polyadenylate-binding protein 2
    ko:K14397 NUDT21; cleavage and polyadenylation specificity factor subunit 5
    ko:K14398 CPSF6_7; cleavage and polyadenylation specificity factor subunit 6/7
    ko:K14399 CLP1; polyribonucleotide 5'-hydroxyl-kinase [EC:2.7.1.78]
    ko:K14400 PCF11; pre-mRNA cleavage complex 2 protein Pcf11
    ko:K14401 CPSF1; cleavage and polyadenylation specificity factor subunit 1
    ko:K14402 CPSF2; cleavage and polyadenylation specificity factor subunit 2
    ko:K14403 CPSF3; cleavage and polyadenylation specificity factor subunit 3 [EC:3.1.27.-]
    ko:K14404 CPSF4; cleavage and polyadenylation specificity factor subunit 4
    ko:K14405 FIP1L1; pre-mRNA 3'-end-processing factor FIP1
    ko:K14406 CSTF1; cleavage stimulation factor subunit 1
    ko:K14407 CSTF2; cleavage stimulation factor subunit 2
    ko:K14408 CSTF3; cleavage stimulation factor subunit 3
    ko:K14409 SMG7; protein SMG7
    ko:K14411 MSI; RNA-binding protein Musashi
    ko:K14416 HBS1; elongation factor 1 alpha-like protein
    ko:K14962 WDR82; COMPASS component SWD2
    ko:K15541 MPE1; protein MPE1
    ko:K15542 PFS2; polyadenylation factor subunit 2
    ko:K15544 SSU72; RNA polymerase II subunit A C-terminal domain phosphatase SSU72 [EC:3.1.3.16]

    ko03008 Ribosome biogenesis in eukaryotes (55)

    ko:K01164 POP1; ribonuclease P/MRP protein subunit POP1 [EC:3.1.26.5]
    ko:K03097 CSNK2A; casein kinase II subunit alpha [EC:2.7.11.1]
    ko:K03115 CSNK2B; casein kinase II subunit beta
    ko:K03264 EIF6; translation initiation factor 6
    ko:K03537 POP5; ribonuclease P/MRP protein subunit POP5 [EC:3.1.26.5]
    ko:K03538 POP4; ribonuclease P protein subunit POP4 [EC:3.1.26.5]
    ko:K03539 RPP1; ribonuclease P/MRP protein subunit RPP1 [EC:3.1.26.5]
    ko:K06943 NOG1; nucleolar GTP-binding protein
    ko:K07178 RIOK1; RIO kinase 1 [EC:2.7.11.1]
    ko:K07179 RIOK2; RIO kinase 2 [EC:2.7.11.1]
    ko:K07562 NMD3; nonsense-mediated mRNA decay protein 3
    ko:K07936 RAN; GTP-binding nuclear protein Ran
    ko:K11108 RCL1; RNA 3'-terminal phosphate cyclase-like protein
    ko:K11128 GAR1; H/ACA ribonucleoprotein complex subunit 1
    ko:K11129 NHP2; H/ACA ribonucleoprotein complex subunit 2
    ko:K11130 NOP10; H/ACA ribonucleoprotein complex subunit 3
    ko:K11131 DKC1; H/ACA ribonucleoprotein complex subunit 4 [EC:5.4.99.-]
    ko:K11883 NOB1; RNA-binding protein NOB1
    ko:K12619 XRN2; 5'-3' exoribonuclease 2 [EC:3.1.13.-]
    ko:K12845 SNU13; U4/U6 small nuclear ribonucleoprotein SNU13
    ko:K13288 orn; oligoribonuclease [EC:3.1.-.-]
    ko:K14290 XPO1; exportin-1
    ko:K14521 NAT10; N-acetyltransferase 10 [EC:2.3.1.-]
    ko:K14536 RIA1; ribosome assembly protein 1 [EC:3.6.5.-]
    ko:K14537 NUG2; nuclear GTP-binding protein
    ko:K14538 NUG1; nuclear GTP-binding protein
    ko:K14539 LSG1; large subunit GTPase 1 [EC:3.6.1.-]
    ko:K14544 UTP22; U3 small nucleolar RNA-associated protein 22
    ko:K14545 RRP7; ribosomal RNA-processing protein 7
    ko:K14546 UTP5; U3 small nucleolar RNA-associated protein 5
    ko:K14548 UTP4; U3 small nucleolar RNA-associated protein 4
    ko:K14549 UTP15; U3 small nucleolar RNA-associated protein 15
    ko:K14550 UTP10; U3 small nucleolar RNA-associated protein 10
    ko:K14552 NAN1; NET1-associated nuclear protein 1 (U3 small nucleolar RNA-associated protein 17)
    ko:K14553 UTP18; U3 small nucleolar RNA-associated protein 18
    ko:K14554 UTP21; U3 small nucleolar RNA-associated protein 21
    ko:K14555 UTP13; U3 small nucleolar RNA-associated protein 13
    ko:K14556 DIP2; U3 small nucleolar RNA-associated protein 12
    ko:K14557 UTP6; U3 small nucleolar RNA-associated protein 6
    ko:K14558 PWP2; periodic tryptophan protein 2
    ko:K14559 MPP10; U3 small nucleolar RNA-associated protein MPP10
    ko:K14560 IMP3; U3 small nucleolar ribonucleoprotein protein IMP3
    ko:K14561 IMP4; U3 small nucleolar ribonucleoprotein protein IMP4
    ko:K14563 NOP1; rRNA 2'-O-methyltransferase fibrillarin [EC:2.1.1.-]
    ko:K14564 NOP56; nucleolar protein 56
    ko:K14565 NOP58; nucleolar protein 58
    ko:K14566 UTP24; U3 small nucleolar RNA-associated protein 24
    ko:K14567 UTP14; U3 small nucleolar RNA-associated protein 14
    ko:K14568 EMG1; rRNA small subunit pseudouridine methyltransferase Nep1 [EC:2.1.1.260]
    ko:K14570 REX1; RNA exonuclease 1 [EC:3.1.-.-]
    ko:K14571 RIX7; ribosome biogenesis ATPase
    ko:K14572 MDN1; midasin
    ko:K14573 NOP4; nucleolar protein 4
    ko:K14574 SDO1; ribosome maturation protein SDO1
    ko:K18532 AK6; adenylate kinase [EC:2.7.4.3]

    ko03060 Protein export (26)

    ko:K03070 secA; preprotein translocase subunit SecA
    ko:K03100 lepB; signal peptidase I [EC:3.4.21.89]
    ko:K03104 SRP14; signal recognition particle subunit SRP14
    ko:K03105 SRP19; signal recognition particle subunit SRP19
    ko:K03106 SRP54; signal recognition particle subunit SRP54 [EC:3.6.5.4]
    ko:K03107 SRP68; signal recognition particle subunit SRP68
    ko:K03108 SRP72; signal recognition particle subunit SRP72
    ko:K03109 SRP9; signal recognition particle subunit SRP9
    ko:K03110 ftsY; fused signal recognition particle receptor
    ko:K03116 tatA; sec-independent protein translocase protein TatA
    ko:K03118 tatC; sec-independent protein translocase protein TatC
    ko:K03217 yidC; YidC/Oxa1 family membrane protein insertase
    ko:K07342 SEC61G; protein transport protein SEC61 subunit gamma and related proteins
    ko:K09481 SEC61B; protein transport protein SEC61 subunit beta
    ko:K09490 HSPA5; heat shock 70kDa protein 5
    ko:K09540 SEC63; translocation protein SEC63
    ko:K09647 IMP1; mitochondrial inner membrane protease subunit 1 [EC:3.4.21.-]
    ko:K09648 IMP2; mitochondrial inner membrane protease subunit 2 [EC:3.4.21.-]
    ko:K10956 SEC61A; protein transport protein SEC61 subunit alpha
    ko:K12272 SRPRB; signal recognition particle receptor subunit beta
    ko:K12275 SEC62; translocation protein SEC62
    ko:K12946 SPCS1; signal peptidase complex subunit 1 [EC:3.4.-.-]
    ko:K12947 SPCS2; signal peptidase complex subunit 2 [EC:3.4.-.-]
    ko:K12948 SPCS3; signal peptidase complex subunit 3 [EC:3.4.-.-]
    ko:K13280 SEC11; signal peptidase, endoplasmic reticulum-type [EC:3.4.-.-]
    ko:K13431 SRPR; signal recognition particle receptor subunit alpha

    ko04141 Protein processing in endoplasmic reticulum (76)

    ko:K01228 GCS1; mannosyl-oligosaccharide glucosidase [EC:3.2.1.106]
    ko:K01230 MAN1; mannosyl-oligosaccharide alpha-1,2-mannosidase [EC:3.2.1.113]
    ko:K01456 E3.5.1.52; peptide-N4-(N-acetyl-beta-glucosaminyl)asparagine amidase [EC:3.5.1.52]
    ko:K03094 SKP1; S-phase kinase-associated protein 1
    ko:K03237 EIF2S1; translation initiation factor 2 subunit 1
    ko:K03283 HSPA1_8; heat shock 70kDa protein 1/8
    ko:K03347 CUL1; cullin 1
    ko:K03868 RBX1; RING-box protein 1
    ko:K04079 HSP90A; molecular chaperone HtpG
    ko:K04523 UBQLN; ubiquilin
    ko:K04554 UBE2J2; ubiquitin-conjugating enzyme E2 J2 [EC:2.3.2.23]
    ko:K05546 GANAB; alpha 1,3-glucosidase [EC:3.2.1.84]
    ko:K06689 UBE2D; ubiquitin-conjugating enzyme E2 D [EC:2.3.2.23]
    ko:K07151 STT3; dolichyl-diphosphooligosaccharide--protein glycosyltransferase [EC:2.4.99.18]
    ko:K07342 SEC61G; protein transport protein SEC61 subunit gamma and related proteins
    ko:K07953 SAR1; GTP-binding protein SAR1 [EC:3.6.5.-]
    ko:K08054 CANX; calnexin
    ko:K08057 CALR; calreticulin
    ko:K08288 PRKCSH; protein kinase C substrate 80K-H
    ko:K08653 MBTPS1; membrane-bound transcription factor site-1 protease [EC:3.4.21.112]
    ko:K08852 ERN1; serine/threonine-protein kinase/endoribonuclease IRE1 [EC:2.7.11.1 3.1.26.-]
    ko:K09481 SEC61B; protein transport protein SEC61 subunit beta
    ko:K09486 HYOU1; hypoxia up-regulated 1
    ko:K09487 HSP90B; heat shock protein 90kDa beta
    ko:K09490 HSPA5; heat shock 70kDa protein 5
    ko:K09503 DNAJA2; DnaJ homolog subfamily A member 2
    ko:K09517 DNAJB11; DnaJ homolog subfamily B member 11
    ko:K09518 DNAJB12; DnaJ homolog subfamily B member 12
    ko:K09523 DNAJC3; DnaJ homolog subfamily C member 3
    ko:K09540 SEC63; translocation protein SEC63
    ko:K09561 STUB1; STIP1 homology and U-box containing protein 1 [EC:2.3.2.27]
    ko:K09562 HSPBP1; hsp70-interacting protein
    ko:K09580 PDIA1; protein disulfide-isomerase A1 [EC:5.3.4.1]
    ko:K09584 PDIA6; protein disulfide-isomerase A6 [EC:5.3.4.1]
    ko:K10084 EDEM1; ER degradation enhancer, mannosidase alpha-like 1
    ko:K10085 EDEM2; ER degradation enhancer, mannosidase alpha-like 2
    ko:K10088 OS9; protein OS-9
    ko:K10575 UBE2G1; ubiquitin-conjugating enzyme E2 G1 [EC:2.3.2.23]
    ko:K10578 UBE2J1; ubiquitin-conjugating enzyme E2 J1 [EC:2.3.2.23]
    ko:K10597 UBE4B; ubiquitin conjugation factor E4 B [EC:2.3.2.27]
    ko:K10601 SYVN1; E3 ubiquitin-protein ligase synoviolin [EC:2.3.2.27]
    ko:K10636 AMFR; autocrine motility factor receptor [EC:2.3.2.27]
    ko:K10661 MARCH6; E3 ubiquitin-protein ligase MARCH6 [EC:2.3.2.27]
    ko:K10666 RNF5; E3 ubiquitin-protein ligase RNF5 [EC:2.3.2.27]
    ko:K10839 RAD23; UV excision repair protein RAD23
    ko:K10950 ERO1L; ERO1-like protein alpha [EC:1.8.4.-]
    ko:K10956 SEC61A; protein transport protein SEC61 subunit alpha
    ko:K11718 HUGT; UDP-glucose:glycoprotein glucosyltransferase [EC:2.4.1.-]
    ko:K11863 ATXN3; Ataxin-3 [EC:3.4.22.-]
    ko:K12275 SEC62; translocation protein SEC62
    ko:K12666 OST1; oligosaccharyltransferase complex subunit alpha (ribophorin I)
    ko:K12667 SWP1; oligosaccharyltransferase complex subunit delta (ribophorin II)
    ko:K12668 OST2; oligosaccharyltransferase complex subunit epsilon
    ko:K12669 OST3; oligosaccharyltransferase complex subunit gamma
    ko:K12670 WBP1; oligosaccharyltransferase complex subunit beta
    ko:K13249 SSR1; translocon-associated protein subunit alpha
    ko:K13250 SSR2; translocon-associated protein subunit beta
    ko:K13525 VCP; transitional endoplasmic reticulum ATPase
    ko:K13719 OTU1; ubiquitin thioesterase OTU1 [EC:3.1.2.-]
    ko:K13984 TXNDC5; thioredoxin domain-containing protein 5
    ko:K13989 DERL2_3; Derlin-2/3
    ko:K13993 HSP20; HSP20 family protein
    ko:K14001 SIL1; nucleotide exchange factor SIL1
    ko:K14003 PREB; prolactin regulatory element-binding protein
    ko:K14004 SEC13; protein transport protein SEC13
    ko:K14005 SEC31; protein transport protein SEC31
    ko:K14006 SEC23; protein transport protein SEC23
    ko:K14007 SEC24; protein transport protein SEC24
    ko:K14009 BCAP31; B-cell receptor-associated protein 31
    ko:K14011 UBXN6; UBX domain-containing protein 6
    ko:K14012 SHP1; UBX domain-containing protein 1
    ko:K14015 NPLOC4; nuclear protein localization protein 4 homolog
    ko:K14016 UFD1; ubiquitin fusion degradation protein 1
    ko:K14018 PLAA; phospholipase A-2-activating protein
    ko:K14026 SEL1; SEL1 protein
    ko:K16196 EIF2AK4; eukaryotic translation initiation factor 2-alpha kinase 4 [EC:2.7.11.1]

    ko04130 SNARE interactions in vesicular transport (17)

    ko:K08486 STX1B_2_3; syntaxin 1B/2/3
    ko:K08489 STX16; syntaxin 16
    ko:K08490 STX5; syntaxin 5
    ko:K08492 STX18; syntaxin 18
    ko:K08493 VTI1; vesicle transport through interaction with t-SNAREs 1
    ko:K08495 GOSR1; golgi SNAP receptor complex member 1
    ko:K08496 GOSR2; golgi SNAP receptor complex member 2
    ko:K08497 SEC20; protein transport protein SEC20
    ko:K08498 STX6; syntaxin 6
    ko:K08503 SYP5; syntaxin of plants SYP5
    ko:K08504 BET1; blocked early in transport 1
    ko:K08505 SFT1; protein transport protein SFT1
    ko:K08506 SYP7; syntaxin of plants SYP7
    ko:K08507 USE1; unconventional SNARE in the endoplasmic reticulum protein 1
    ko:K08515 VAMP7; vesicle-associated membrane protein 7
    ko:K08516 YKT6; synaptobrevin homolog YKT6
    ko:K08517 SEC22; vesicle transport protein SEC22

    ko04120 Ubiquitin mediated proteolysis (59)

    ko:K03094 SKP1; S-phase kinase-associated protein 1
    ko:K03178 UBE1; ubiquitin-activating enzyme E1 [EC:6.2.1.45]
    ko:K03347 CUL1; cullin 1
    ko:K03348 APC1; anaphase-promoting complex subunit 1
    ko:K03349 APC2; anaphase-promoting complex subunit 2
    ko:K03350 APC3; anaphase-promoting complex subunit 3
    ko:K03351 APC4; anaphase-promoting complex subunit 4
    ko:K03352 APC5; anaphase-promoting complex subunit 5
    ko:K03353 APC6; anaphase-promoting complex subunit 6
    ko:K03354 APC7; anaphase-promoting complex subunit 7
    ko:K03355 APC8; anaphase-promoting complex subunit 8
    ko:K03357 APC10; anaphase-promoting complex subunit 10
    ko:K03363 CDC20; cell division cycle 20, cofactor of APC complex
    ko:K03364 CDH1; cell division cycle 20-like protein 1, cofactor of APC complex
    ko:K03868 RBX1; RING-box protein 1
    ko:K03869 CUL3; cullin 3
    ko:K03872 TCEB1; transcription elongation factor B, polypeptide 1
    ko:K03873 TCEB2; transcription elongation factor B, polypeptide 2
    ko:K03875 SKP2; F-box and leucine-rich repeat protein 1 (S-phase kinase-associated protein 2)
    ko:K04506 SIAH1; E3 ubiquitin-protein ligase SIAH1 [EC:2.3.2.27]
    ko:K04554 UBE2J2; ubiquitin-conjugating enzyme E2 J2 [EC:2.3.2.23]
    ko:K04649 HIP2; ubiquitin-conjugating enzyme (huntingtin interacting protein 2) [EC:2.3.2.23]
    ko:K04706 PIAS1; E3 SUMO-protein ligase PIAS1
    ko:K06688 UBE2C; ubiquitin-conjugating enzyme E2 C [EC:2.3.2.23]
    ko:K06689 UBE2D; ubiquitin-conjugating enzyme E2 D [EC:2.3.2.23]
    ko:K09561 STUB1; STIP1 homology and U-box containing protein 1 [EC:2.3.2.27]
    ko:K10140 DDB2; DNA damage-binding protein 2
    ko:K10143 RFWD2; E3 ubiquitin-protein ligase RFWD2 [EC:2.3.2.27]
    ko:K10144 RCHY1; RING finger and CHY zinc finger domain-containing protein 1 [EC:2.3.2.27]
    ko:K10570 ERCC8; DNA excision repair protein ERCC-8
    ko:K10571 DET1; de-etiolated-1
    ko:K10573 UBE2A; ubiquitin-conjugating enzyme E2 A [EC:2.3.2.23]
    ko:K10575 UBE2G1; ubiquitin-conjugating enzyme E2 G1 [EC:2.3.2.23]
    ko:K10576 UBE2H; ubiquitin-conjugating enzyme E2 H [EC:2.3.2.23]
    ko:K10577 UBE2I; ubiquitin-conjugating enzyme E2 I
    ko:K10578 UBE2J1; ubiquitin-conjugating enzyme E2 J1 [EC:2.3.2.23]
    ko:K10579 UBE2M; ubiquitin-conjugating enzyme E2 M
    ko:K10580 UBE2N; ubiquitin-conjugating enzyme E2 N [EC:2.3.2.23]
    ko:K10581 UBE2O; ubiquitin-conjugating enzyme E2 O [EC:2.3.2.24]
    ko:K10583 UBE2S; ubiquitin-conjugating enzyme E2 S [EC:2.3.2.23]
    ko:K10588 UBE3B; ubiquitin-protein ligase E3 B [EC:2.3.2.26]
    ko:K10589 UBE3C; ubiquitin-protein ligase E3 C [EC:2.3.2.26]
    ko:K10590 TRIP12; E3 ubiquitin-protein ligase TRIP12 [EC:2.3.2.26]
    ko:K10591 NEDD4; E3 ubiquitin-protein ligase NEDD4 [EC:2.3.2.26]
    ko:K10592 HUWE1; E3 ubiquitin-protein ligase HUWE1 [EC:2.3.2.26]
    ko:K10597 UBE4B; ubiquitin conjugation factor E4 B [EC:2.3.2.27]
    ko:K10598 PPIL2; peptidyl-prolyl cis-trans isomerase-like 2 [EC:5.2.1.8]
    ko:K10599 PRPF19; pre-mRNA-processing factor 19 [EC:2.3.2.27]
    ko:K10601 SYVN1; E3 ubiquitin-protein ligase synoviolin [EC:2.3.2.27]
    ko:K10604 MGRN1; E3 ubiquitin-protein ligase MGRN1 [EC:2.3.2.27]
    ko:K10606 FANCL; E3 ubiquitin-protein ligase FANCL [EC:2.3.2.27]
    ko:K10609 CUL4; cullin 4
    ko:K10610 DDB1; DNA damage-binding protein 1
    ko:K10684 UBLE1A; ubiquitin-like 1-activating enzyme E1 A [EC:6.2.1.45]
    ko:K10685 UBLE1B; ubiquitin-like 1-activating enzyme E1 B [EC:6.2.1.45]
    ko:K10686 UBE1C; ubiquitin-activating enzyme E1 C [EC:6.2.1.45]
    ko:K10688 UBE2W; ubiquitin-conjugating enzyme E2 W [EC:2.3.2.25]
    ko:K12456 APC13; anaphase-promoting complex subunit 13
    ko:K20217 UBE2E; ubiquitin-conjugating enzyme E2 E [EC:2.3.2.23]

    ko04122 Sulfur relay system (9)

    ko:K01011 TST; thiosulfate/3-mercaptopyruvate sulfurtransferase [EC:2.8.1.1 2.8.1.2]
    ko:K03635 MOCS2B; molybdopterin synthase catalytic subunit [EC:2.8.1.12]
    ko:K03637 moaC; cyclic pyranopterin monophosphate synthase [EC:4.6.1.17]
    ko:K04487 iscS; cysteine desulfurase [EC:2.8.1.7]
    ko:K11996 MOCS3; adenylyltransferase and sulfurtransferase [EC:2.7.7.80 2.8.1.11]
    ko:K12161 URM1; ubiquitin related modifier 1
    ko:K14168 CTU1; cytoplasmic tRNA 2-thiolation protein 1 [EC:2.7.7.-]
    ko:K14169 CTU2; cytoplasmic tRNA 2-thiolation protein 2
    ko:K21232 MOCS2A; molybdopterin synthase sulfur carrier subunit

    ko03050 Proteasome (35)

    ko:K02725 PSMA1; 20S proteasome subunit alpha 6 [EC:3.4.25.1]
    ko:K02726 PSMA2; 20S proteasome subunit alpha 2 [EC:3.4.25.1]
    ko:K02727 PSMA3; 20S proteasome subunit alpha 7 [EC:3.4.25.1]
    ko:K02728 PSMA4; 20S proteasome subunit alpha 3 [EC:3.4.25.1]
    ko:K02729 PSMA5; 20S proteasome subunit alpha 5 [EC:3.4.25.1]
    ko:K02730 PSMA6; 20S proteasome subunit alpha 1 [EC:3.4.25.1]
    ko:K02731 PSMA7; 20S proteasome subunit alpha 4 [EC:3.4.25.1]
    ko:K02732 PSMB1; 20S proteasome subunit beta 6 [EC:3.4.25.1]
    ko:K02734 PSMB2; 20S proteasome subunit beta 4 [EC:3.4.25.1]
    ko:K02735 PSMB3; 20S proteasome subunit beta 3 [EC:3.4.25.1]
    ko:K02736 PSMB4; 20S proteasome subunit beta 7 [EC:3.4.25.1]
    ko:K02737 PSMB5; 20S proteasome subunit beta 5 [EC:3.4.25.1]
    ko:K02738 PSMB6; 20S proteasome subunit beta 1 [EC:3.4.25.1]
    ko:K02739 PSMB7; 20S proteasome subunit beta 2 [EC:3.4.25.1]
    ko:K03028 PSMD2; 26S proteasome regulatory subunit N1
    ko:K03029 PSMD4; 26S proteasome regulatory subunit N10
    ko:K03030 PSMD14; 26S proteasome regulatory subunit N11
    ko:K03031 PSMD8; 26S proteasome regulatory subunit N12
    ko:K03032 PSMD1; 26S proteasome regulatory subunit N2
    ko:K03033 PSMD3; 26S proteasome regulatory subunit N3
    ko:K03035 PSMD12; 26S proteasome regulatory subunit N5
    ko:K03036 PSMD11; 26S proteasome regulatory subunit N6
    ko:K03037 PSMD6; 26S proteasome regulatory subunit N7
    ko:K03038 PSMD7; 26S proteasome regulatory subunit N8
    ko:K03039 PSMD13; 26S proteasome regulatory subunit N9
    ko:K03061 PSMC2; 26S proteasome regulatory subunit T1
    ko:K03062 PSMC1; 26S proteasome regulatory subunit T2
    ko:K03064 PSMC6; 26S proteasome regulatory subunit T4
    ko:K03065 PSMC3; 26S proteasome regulatory subunit T5
    ko:K03066 PSMC5; 26S proteasome regulatory subunit T6
    ko:K06691 RPN13; 26S proteasome regulatory subunit N13
    ko:K06699 PSME4; proteasome activator subunit 4
    ko:K06700 PSMF1; proteasome inhibitor subunit 1 (PI31)
    ko:K10881 SHFM1; 26 proteasome complex subunit DSS1
    ko:K11599 POMP; proteasome maturation protein

    ko03018 RNA degradation (48)

    ko:K00850 pfkA; 6-phosphofructokinase 1 [EC:2.7.1.11]
    ko:K00962 pnp; polyribonucleotide nucleotidyltransferase [EC:2.7.7.8]
    ko:K01148 PARN; poly(A)-specific ribonuclease [EC:3.1.13.4]
    ko:K01689 ENO; enolase [EC:4.2.1.11]
    ko:K03514 PAPD5_7; non-canonical poly(A) RNA polymerase PAPD5/7 [EC:2.7.7.19]
    ko:K03654 recQ; ATP-dependent DNA helicase RecQ [EC:3.6.4.12]
    ko:K03678 RRP45; exosome complex component RRP45
    ko:K03679 RRP4; exosome complex component RRP4
    ko:K03681 RRP40; exosome complex component RRP40
    ko:K04077 groEL; chaperonin GroEL
    ko:K07573 CSL4; exosome complex component CSL4
    ko:K10643 CNOT4; CCR4-NOT transcription complex subunit 4 [EC:2.3.2.27]
    ko:K11600 RRP41; exosome complex component RRP41
    ko:K12580 CNOT3; CCR4-NOT transcription complex subunit 3
    ko:K12581 CNOT7_8; CCR4-NOT transcription complex subunit 7/8
    ko:K12585 DIS3; exosome complex exonuclease DIS3/RRP44 [EC:3.1.13.-]
    ko:K12586 RRP43; exosome complex component RRP43
    ko:K12587 MTR3; exosome complex component MTR3
    ko:K12589 RRP42; exosome complex component RRP42
    ko:K12590 RRP46; exosome complex component RRP46
    ko:K12591 RRP6; exosome complex exonuclease RRP6 [EC:3.1.13.-]
    ko:K12592 C1D; exosome complex protein LRP1
    ko:K12593 MPHOSPH6; M-phase phosphoprotein 6, animal type
    ko:K12598 MTR4; ATP-dependent RNA helicase DOB1 [EC:3.6.4.13]
    ko:K12599 SKI2; antiviral helicase SKI2 [EC:3.6.4.-]
    ko:K12600 SKI3; superkiller protein 3
    ko:K12602 WDR61; WD repeat-containing protein 61
    ko:K12603 CNOT6; CCR4-NOT transcription complex subunit 6 [EC:3.1.13.4]
    ko:K12604 CNOT1; CCR4-NOT transcription complex subunit 1
    ko:K12605 CNOT2; CCR4-NOT transcription complex subunit 2
    ko:K12606 RCD1; CCR4-NOT transcription complex subunit 9
    ko:K12607 CNOT10; CCR4-NOT transcription complex subunit 10
    ko:K12608 CAF16; CCR4-NOT complex subunit CAF16
    ko:K12611 DCP1B; mRNA-decapping enzyme 1B [EC:3.-.-.-]
    ko:K12613 DCP2; mRNA-decapping enzyme subunit 2 [EC:3.6.1.62]
    ko:K12614 DDX6; ATP-dependent RNA helicase DDX6/DHH1 [EC:3.6.4.13]
    ko:K12616 EDC4; enhancer of mRNA-decapping protein 4
    ko:K12617 PATL1; DNA topoisomerase 2-associated protein PAT1
    ko:K12619 XRN2; 5'-3' exoribonuclease 2 [EC:3.1.13.-]
    ko:K12620 LSM1; U6 snRNA-associated Sm-like protein LSm1
    ko:K12621 LSM2; U6 snRNA-associated Sm-like protein LSm2
    ko:K12622 LSM3; U6 snRNA-associated Sm-like protein LSm3
    ko:K12623 LSM4; U6 snRNA-associated Sm-like protein LSm4
    ko:K12625 LSM6; U6 snRNA-associated Sm-like protein LSm6
    ko:K12626 LSM7; U6 snRNA-associated Sm-like protein LSm7
    ko:K12627 LSM8; U6 snRNA-associated Sm-like protein LSm8
    ko:K13126 PABPC; polyadenylate-binding protein
    ko:K14442 DHX36; ATP-dependent RNA helicase DHX36 [EC:3.6.4.13]

    ko03030 DNA replication (33)

    ko:K02209 MCM5; DNA replication licensing factor MCM5 [EC:3.6.4.12]
    ko:K02210 MCM7; DNA replication licensing factor MCM7 [EC:3.6.4.12]
    ko:K02212 MCM4; DNA replication licensing factor MCM4 [EC:3.6.4.12]
    ko:K02320 POLA1; DNA polymerase alpha subunit A [EC:2.7.7.7]
    ko:K02321 POLA2; DNA polymerase alpha subunit B
    ko:K02324 POLE1; DNA polymerase epsilon subunit 1 [EC:2.7.7.7]
    ko:K02325 POLE2; DNA polymerase epsilon subunit 2 [EC:2.7.7.7]
    ko:K02326 POLE3; DNA polymerase epsilon subunit 3 [EC:2.7.7.7]
    ko:K02327 POLD1; DNA polymerase delta subunit 1 [EC:2.7.7.7]
    ko:K02328 POLD2; DNA polymerase delta subunit 2
    ko:K02335 DPO1; DNA polymerase I [EC:2.7.7.7]
    ko:K02540 MCM2; DNA replication licensing factor MCM2 [EC:3.6.4.12]
    ko:K02541 MCM3; DNA replication licensing factor MCM3 [EC:3.6.4.12]
    ko:K02542 MCM6; DNA replication licensing factor MCM6 [EC:3.6.4.12]
    ko:K02684 PRI1; DNA primase small subunit [EC:2.7.7.-]
    ko:K02685 PRI2; DNA primase large subunit [EC:2.7.7.-]
    ko:K03111 ssb; single-strand DNA-binding protein
    ko:K03469 rnhA; ribonuclease HI [EC:3.1.26.4]
    ko:K03504 POLD3; DNA polymerase delta subunit 3
    ko:K03505 POLD4; DNA polymerase delta subunit 4
    ko:K04799 FEN1; flap endonuclease-1 [EC:3.-.-.-]
    ko:K04802 PCNA; proliferating cell nuclear antigen
    ko:K07466 RFA1; replication factor A1
    ko:K10739 RFA2; replication factor A2
    ko:K10740 RPA3; replication factor A3
    ko:K10742 DNA2; DNA replication ATP-dependent helicase Dna2 [EC:3.6.4.12]
    ko:K10743 RNASEH2A; ribonuclease H2 subunit A [EC:3.1.26.4]
    ko:K10744 RNASEH2B; ribonuclease H2 subunit B
    ko:K10745 RNASEH2C; ribonuclease H2 subunit C
    ko:K10747 LIG1; DNA ligase 1 [EC:6.5.1.1 6.5.1.6 6.5.1.7]
    ko:K10754 RFC1; replication factor C subunit 1
    ko:K10755 RFC2_4; replication factor C subunit 2/4
    ko:K10756 RFC3_5; replication factor C subunit 3/5

    ko03410 Base excision repair (25)

    ko:K01142 E3.1.11.2; exodeoxyribonuclease III [EC:3.1.11.2]
    ko:K01246 tag; DNA-3-methyladenine glycosylase I [EC:3.2.2.20]
    ko:K01247 alkA; DNA-3-methyladenine glycosylase II [EC:3.2.2.21]
    ko:K02324 POLE1; DNA polymerase epsilon subunit 1 [EC:2.7.7.7]
    ko:K02325 POLE2; DNA polymerase epsilon subunit 2 [EC:2.7.7.7]
    ko:K02326 POLE3; DNA polymerase epsilon subunit 3 [EC:2.7.7.7]
    ko:K02327 POLD1; DNA polymerase delta subunit 1 [EC:2.7.7.7]
    ko:K02328 POLD2; DNA polymerase delta subunit 2
    ko:K02335 DPO1; DNA polymerase I [EC:2.7.7.7]
    ko:K03504 POLD3; DNA polymerase delta subunit 3
    ko:K03505 POLD4; DNA polymerase delta subunit 4
    ko:K03575 mutY; A/G-specific adenine glycosylase [EC:3.2.2.-]
    ko:K03648 UNG; uracil-DNA glycosylase [EC:3.2.2.27]
    ko:K03652 MPG; DNA-3-methyladenine glycosylase [EC:3.2.2.21]
    ko:K03660 OGG1; N-glycosylase/DNA lyase [EC:3.2.2.- 4.2.99.18]
    ko:K04799 FEN1; flap endonuclease-1 [EC:3.-.-.-]
    ko:K04802 PCNA; proliferating cell nuclear antigen
    ko:K10563 mutM; formamidopyrimidine-DNA glycosylase [EC:3.2.2.23 4.2.99.18]
    ko:K10747 LIG1; DNA ligase 1 [EC:6.5.1.1 6.5.1.6 6.5.1.7]
    ko:K10772 APEX2; AP endonuclease 2 [EC:4.2.99.18]
    ko:K10773 NTH; endonuclease III [EC:4.2.99.18]
    ko:K10798 PARP; poly [ADP-ribose] polymerase [EC:2.4.2.30]
    ko:K10801 MBD4; methyl-CpG-binding domain protein 4 [EC:3.2.2.-]
    ko:K10802 HMGB1; high mobility group protein B1
    ko:K10803 XRCC1; DNA-repair protein XRCC1

    ko03420 Nucleotide excision repair (38)

    ko:K02202 CDK7; cyclin-dependent kinase 7 [EC:2.7.11.22 2.7.11.23]
    ko:K02324 POLE1; DNA polymerase epsilon subunit 1 [EC:2.7.7.7]
    ko:K02325 POLE2; DNA polymerase epsilon subunit 2 [EC:2.7.7.7]
    ko:K02326 POLE3; DNA polymerase epsilon subunit 3 [EC:2.7.7.7]
    ko:K02327 POLD1; DNA polymerase delta subunit 1 [EC:2.7.7.7]
    ko:K02328 POLD2; DNA polymerase delta subunit 2
    ko:K02335 DPO1; DNA polymerase I [EC:2.7.7.7]
    ko:K03141 TFIIH1; transcription initiation factor TFIIH subunit 1
    ko:K03142 TFIIH2; transcription initiation factor TFIIH subunit 2
    ko:K03143 TFIIH3; transcription initiation factor TFIIH subunit 3
    ko:K03144 TFIIH4; transcription initiation factor TFIIH subunit 4
    ko:K03504 POLD3; DNA polymerase delta subunit 3
    ko:K03505 POLD4; DNA polymerase delta subunit 4
    ko:K03868 RBX1; RING-box protein 1
    ko:K04802 PCNA; proliferating cell nuclear antigen
    ko:K06634 CCNH; cyclin H
    ko:K07466 RFA1; replication factor A1
    ko:K10140 DDB2; DNA damage-binding protein 2
    ko:K10570 ERCC8; DNA excision repair protein ERCC-8
    ko:K10609 CUL4; cullin 4
    ko:K10610 DDB1; DNA damage-binding protein 1
    ko:K10739 RFA2; replication factor A2
    ko:K10740 RPA3; replication factor A3
    ko:K10747 LIG1; DNA ligase 1 [EC:6.5.1.1 6.5.1.6 6.5.1.7]
    ko:K10754 RFC1; replication factor C subunit 1
    ko:K10755 RFC2_4; replication factor C subunit 2/4
    ko:K10756 RFC3_5; replication factor C subunit 3/5
    ko:K10838 XPC; xeroderma pigmentosum group C-complementing protein
    ko:K10839 RAD23; UV excision repair protein RAD23
    ko:K10840 CETN2; centrin-2
    ko:K10841 ERCC6; DNA excision repair protein ERCC-6
    ko:K10842 MNAT1; CDK-activating kinase assembly factor MAT1
    ko:K10843 ERCC3; DNA excision repair protein ERCC-3 [EC:3.6.4.12]
    ko:K10844 ERCC2; DNA excision repair protein ERCC-2 [EC:3.6.4.12]
    ko:K10845 TTDA; TFIIH basal transcription factor complex TTD-A subunit
    ko:K10846 ERCC5; DNA excision repair protein ERCC-5
    ko:K10848 ERCC4; DNA excision repair protein ERCC-4 [EC:3.1.-.-]
    ko:K10849 ERCC1; DNA excision repair protein ERCC-1

    ko03430 Mismatch repair (20)

    ko:K02327 POLD1; DNA polymerase delta subunit 1 [EC:2.7.7.7]
    ko:K02328 POLD2; DNA polymerase delta subunit 2
    ko:K03111 ssb; single-strand DNA-binding protein
    ko:K03504 POLD3; DNA polymerase delta subunit 3
    ko:K03505 POLD4; DNA polymerase delta subunit 4
    ko:K04802 PCNA; proliferating cell nuclear antigen
    ko:K07456 mutS2; DNA mismatch repair protein MutS2
    ko:K07466 RFA1; replication factor A1
    ko:K08734 MLH1; DNA mismatch repair protein MLH1
    ko:K08736 MSH3; DNA mismatch repair protein MSH3
    ko:K08737 MSH6; DNA mismatch repair protein MSH6
    ko:K08739 MLH3; DNA mismatch repair protein MLH3
    ko:K10739 RFA2; replication factor A2
    ko:K10740 RPA3; replication factor A3
    ko:K10746 EXO1; exonuclease 1 [EC:3.1.-.-]
    ko:K10747 LIG1; DNA ligase 1 [EC:6.5.1.1 6.5.1.6 6.5.1.7]
    ko:K10754 RFC1; replication factor C subunit 1
    ko:K10755 RFC2_4; replication factor C subunit 2/4
    ko:K10756 RFC3_5; replication factor C subunit 3/5
    ko:K10858 PMS2; DNA mismatch repair protein PMS2

    ko03440 Homologous recombination (34)

    ko:K02327 POLD1; DNA polymerase delta subunit 1 [EC:2.7.7.7]
    ko:K02328 POLD2; DNA polymerase delta subunit 2
    ko:K02335 DPO1; DNA polymerase I [EC:2.7.7.7]
    ko:K03111 ssb; single-strand DNA-binding protein
    ko:K03165 TOP3; DNA topoisomerase III [EC:5.99.1.2]
    ko:K03504 POLD3; DNA polymerase delta subunit 3
    ko:K03505 POLD4; DNA polymerase delta subunit 4
    ko:K03553 recA; recombination protein RecA
    ko:K03655 recG; ATP-dependent DNA helicase RecG [EC:3.6.4.12]
    ko:K04482 RAD51; DNA repair protein RAD51
    ko:K04728 ATM; ataxia telangiectasia mutated family protein [EC:2.7.11.1]
    ko:K07466 RFA1; replication factor A1
    ko:K08775 BRCA2; breast cancer 2 susceptibility protein
    ko:K08991 MUS81; crossover junction endonuclease MUS81 [EC:3.1.22.-]
    ko:K10683 BARD1; BRCA1-associated RING domain protein 1
    ko:K10728 TOPBP1; topoisomerase (DNA) II binding protein 1
    ko:K10739 RFA2; replication factor A2
    ko:K10740 RPA3; replication factor A3
    ko:K10865 MRE11; double-strand break repair protein MRE11
    ko:K10866 RAD50; DNA repair protein RAD50 [EC:3.6.-.-]
    ko:K10867 NBN; nijmegen breakage syndrome protein 1
    ko:K10869 RAD51L1; RAD51-like protein 1
    ko:K10870 RAD51L2; RAD51-like protein 2
    ko:K10871 RAD51L3; RAD51-like protein 3
    ko:K10875 RAD54L; DNA repair and recombination protein RAD54 and RAD54-like protein [EC:3.6.4.-]
    ko:K10879 XRCC2; DNA-repair protein XRCC2
    ko:K10880 XRCC3; DNA-repair protein XRCC3
    ko:K10881 SHFM1; 26 proteasome complex subunit DSS1
    ko:K10882 EME1; crossover junction endonuclease EME1 [EC:3.1.22.-]
    ko:K10901 BLM; bloom syndrome protein [EC:3.6.4.12]
    ko:K11864 BRCC3; BRCA1/BRCA2-containing complex subunit 3 [EC:3.4.19.-]
    ko:K12173 BRE; BRCA1-A complex subunit BRE
    ko:K15362 BRIP1; fanconi anemia group J protein [EC:3.6.4.12]
    ko:K20776 BABAM; BRISC and BRCA1-A complex member 1

    ko03450 Non-homologous end-joining (7)

    ko:K04799 FEN1; flap endonuclease-1 [EC:3.-.-.-]
    ko:K10777 LIG4; DNA ligase 4 [EC:6.5.1.1]
    ko:K10865 MRE11; double-strand break repair protein MRE11
    ko:K10866 RAD50; DNA repair protein RAD50 [EC:3.6.-.-]
    ko:K10884 XRCC6; ATP-dependent DNA helicase 2 subunit 1
    ko:K10885 XRCC5; ATP-dependent DNA helicase 2 subunit 2
    ko:K10886 XRCC4; DNA-repair protein XRCC4

    ko03460 Fanconi anemia pathway (33)

    ko:K02350 POLZ1; DNA polymerase zeta [EC:2.7.7.7]
    ko:K03165 TOP3; DNA topoisomerase III [EC:5.99.1.2]
    ko:K03509 POLH; DNA polymerase eta [EC:2.7.7.7]
    ko:K03511 POLK; DNA polymerase kappa [EC:2.7.7.7]
    ko:K03515 REV1; DNA repair protein REV1 [EC:2.7.7.-]
    ko:K04482 RAD51; DNA repair protein RAD51
    ko:K06640 ATR; serine/threonine-protein kinase ATR [EC:2.7.11.1]
    ko:K07466 RFA1; replication factor A1
    ko:K08734 MLH1; DNA mismatch repair protein MLH1
    ko:K08775 BRCA2; breast cancer 2 susceptibility protein
    ko:K08991 MUS81; crossover junction endonuclease MUS81 [EC:3.1.22.-]
    ko:K10606 FANCL; E3 ubiquitin-protein ligase FANCL [EC:2.3.2.27]
    ko:K10739 RFA2; replication factor A2
    ko:K10740 RPA3; replication factor A3
    ko:K10848 ERCC4; DNA excision repair protein ERCC-4 [EC:3.1.-.-]
    ko:K10849 ERCC1; DNA excision repair protein ERCC-1
    ko:K10858 PMS2; DNA mismatch repair protein PMS2
    ko:K10870 RAD51L2; RAD51-like protein 2
    ko:K10882 EME1; crossover junction endonuclease EME1 [EC:3.1.22.-]
    ko:K10891 FANCD2; fanconi anemia group D2 protein
    ko:K10895 FANCI; fanconi anemia group I protein
    ko:K10896 FANCM; fanconi anemia group M protein
    ko:K10901 BLM; bloom syndrome protein [EC:3.6.4.12]
    ko:K10990 RMI1; RecQ-mediated genome instability protein 1
    ko:K11137 TELO2; telomere length regulation protein
    ko:K11511 APITD1; centromere protein S
    ko:K13960 UBE2T; ubiquitin-conjugating enzyme E2 T [EC:2.3.2.23]
    ko:K15078 SLX1; structure-specific endonuclease subunit SLX1 [EC:3.6.1.-]
    ko:K15360 STRA13; centromere protein X
    ko:K15361 WDR48; WD repeat-containing protein 48
    ko:K15362 BRIP1; fanconi anemia group J protein [EC:3.6.4.12]
    ko:K15363 FAN1; fanconi-associated nuclease 1 [EC:3.1.21.- 3.1.4.1]
    ko:K15365 RMI2; RecQ-mediated genome instability protein 2

    ko02010 ABC transporters (6)

    ko:K05643 ABCA3; ATP-binding cassette, subfamily A (ABC1), member 3
    ko:K05658 ABCB1; ATP-binding cassette, subfamily B (MDR/TAP), member 1 [EC:3.6.3.44]
    ko:K05663 ABC.ATM; mitochondrial ABC transporter ATM
    ko:K05665 ABCC1; ATP-binding cassette, subfamily C (CFTR/MRP), member 1
    ko:K05666 ABCC2; ATP-binding cassette, subfamily C (CFTR/MRP), member 2
    ko:K05674 ABCC10; ATP-binding cassette, subfamily C (CFTR/MRP), member 10

    ko03070 Bacterial secretion system (6)

    ko:K03070 secA; preprotein translocase subunit SecA
    ko:K03106 SRP54; signal recognition particle subunit SRP54 [EC:3.6.5.4]
    ko:K03110 ftsY; fused signal recognition particle receptor
    ko:K03116 tatA; sec-independent protein translocase protein TatA
    ko:K03118 tatC; sec-independent protein translocase protein TatC
    ko:K03217 yidC; YidC/Oxa1 family membrane protein insertase

    ko02020 Two-component system (9)

    ko:K00411 UQCRFS1; ubiquinol-cytochrome c reductase iron-sulfur subunit [EC:1.10.2.2]
    ko:K00412 CYTB; ubiquinol-cytochrome c reductase cytochrome b subunit
    ko:K00413 CYC1; ubiquinol-cytochrome c reductase cytochrome c1 subunit
    ko:K00626 E2.3.1.9; acetyl-CoA C-acetyltransferase [EC:2.3.1.9]
    ko:K01113 phoD; alkaline phosphatase D [EC:3.1.3.1]
    ko:K01915 glnA; glutamine synthetase [EC:6.3.1.2]
    ko:K02259 COX15; cytochrome c oxidase assembly protein subunit 15
    ko:K08738 CYC; cytochrome c
    ko:K10255 FAD6; acyl-lipid omega-6 desaturase (Delta-12 desaturase) [EC:1.14.19.23 1.14.19.45]

    ko04014 Ras signaling pathway (10)

    ko:K01047 PLA2G; secretory phospholipase A2 [EC:3.1.1.4]
    ko:K01115 PLD1_2; phospholipase D1/2 [EC:3.1.4.4]
    ko:K02183 CALM; calmodulin
    ko:K04368 MAP2K1; mitogen-activated protein kinase kinase 1 [EC:2.7.12.2]
    ko:K04371 MAPK1_3; mitogen-activated protein kinase 1/3 [EC:2.7.11.24]
    ko:K04392 RAC1; Ras-related C3 botulinum toxin substrate 1
    ko:K04536 GNB1; guanine nucleotide-binding protein G(I)/G(S)/G(T) subunit beta-1
    ko:K07889 RAB5C; Ras-related protein Rab-5C
    ko:K10632 BRAP; BRCA1-associated protein [EC:2.3.2.27]
    ko:K17637 EXOC2; exocyst complex component 2

    ko04015 Rap1 signaling pathway (5)

    ko:K02183 CALM; calmodulin
    ko:K04368 MAP2K1; mitogen-activated protein kinase kinase 1 [EC:2.7.12.2]
    ko:K04371 MAPK1_3; mitogen-activated protein kinase 1/3 [EC:2.7.11.24]
    ko:K04392 RAC1; Ras-related C3 botulinum toxin substrate 1
    ko:K05759 PFN; profilin

    ko04010 MAPK signaling pathway (10)

    ko:K03283 HSPA1_8; heat shock 70kDa protein 1/8
    ko:K04368 MAP2K1; mitogen-activated protein kinase kinase 1 [EC:2.7.12.2]
    ko:K04371 MAPK1_3; mitogen-activated protein kinase 1/3 [EC:2.7.11.24]
    ko:K04392 RAC1; Ras-related C3 botulinum toxin substrate 1
    ko:K04424 ZAK; sterile alpha motif and leucine zipper containing kinase AZK [EC:2.7.11.25]
    ko:K04457 PPM1A; protein phosphatase 1A [EC:3.1.3.16]
    ko:K04459 DUSP; dual specificity MAP kinase phosphatase [EC:3.1.3.16 3.1.3.48]
    ko:K04460 PPP5C; serine/threonine-protein phosphatase 5 [EC:3.1.3.16]
    ko:K04464 MAPK7; mitogen-activated protein kinase 7 [EC:2.7.11.24]
    ko:K06268 PPP3R; serine/threonine-protein phosphatase 2B regulatory subunit

    ko04013 MAPK signaling pathway - fly (12)

    ko:K04368 MAP2K1; mitogen-activated protein kinase kinase 1 [EC:2.7.12.2]
    ko:K04371 MAPK1_3; mitogen-activated protein kinase 1/3 [EC:2.7.11.24]
    ko:K04382 PPP2C; serine/threonine-protein phosphatase 2A catalytic subunit [EC:3.1.3.16]
    ko:K04392 RAC1; Ras-related C3 botulinum toxin substrate 1
    ko:K04506 SIAH1; E3 ubiquitin-protein ligase SIAH1 [EC:2.3.2.27]
    ko:K04508 TBL1; transducin (beta)-like 1
    ko:K04564 SOD2; superoxide dismutase, Fe-Mn family [EC:1.15.1.1]
    ko:K05759 PFN; profilin
    ko:K06689 UBE2D; ubiquitin-conjugating enzyme E2 D [EC:2.3.2.23]
    ko:K09260 MEF2A; MADS-box transcription enhancer factor 2A
    ko:K14290 XPO1; exportin-1
    ko:K20223 IPO7; importin-7

    ko04016 MAPK signaling pathway - plant (44)

    ko:K00940 ndk; nucleoside-diphosphate kinase [EC:2.7.4.6]
    ko:K02183 CALM; calmodulin
    ko:K03781 katE; catalase [EC:1.11.1.6]
    ko:K13413 MKK4_5; mitogen-activated protein kinase kinase 4/5 [EC:2.7.12.2]
    ko:K13414 MEKK1; mitogen-activated protein kinase kinase kinase 1 [EC:2.7.11.25]
    ko:K13416 BAK1; brassinosteroid insensitive 1-associated receptor kinase 1 [EC:2.7.10.1 2.7.11.1]
    ko:K13420 FLS2; LRR receptor-like serine/threonine-protein kinase FLS2 [EC:2.7.11.1]
    ko:K13422 MYC2; transcription factor MYC2
    ko:K13424 WRKY33; WRKY transcription factor 33
    ko:K13425 WRKY22; WRKY transcription factor 22
    ko:K13447 RBOH; respiratory burst oxidase [EC:1.6.3.- 1.11.1.-]
    ko:K13449 PR1; pathogenesis-related protein 1
    ko:K14496 PYL; abscisic acid receptor PYR/PYL family
    ko:K14497 PP2C; protein phosphatase 2C [EC:3.1.3.16]
    ko:K14498 SNRK2; serine/threonine-protein kinase SRK2 [EC:2.7.11.1]
    ko:K14509 ETR; ethylene receptor [EC:2.7.13.-]
    ko:K14510 CTR1; serine/threonine-protein kinase CTR1 [EC:2.7.11.1]
    ko:K14512 MPK6; mitogen-activated protein kinase 6 [EC:2.7.11.24]
    ko:K14513 EIN2; ethylene-insensitive protein 2
    ko:K14514 EIN3; ethylene-insensitive protein 3
    ko:K14515 EBF1_2; EIN3-binding F-box protein
    ko:K14516 ERF1; ethylene-responsive transcription factor 1
    ko:K17686 copA; Cu+-exporting ATPase [EC:3.6.3.54]
    ko:K20535 MPK1_2; mitogen-activated protein kinase 1/2 [EC:2.7.11.24]
    ko:K20536 MPK3; mitogen-activated protein kinase 3 [EC:2.7.11.24]
    ko:K20537 MPK7_14; mitogen-activated protein kinase 7/14 [EC:2.7.11.24]
    ko:K20538 MPK8; mitogen-activated protein kinase 8 [EC:2.7.11.24]
    ko:K20547 CHIB; basic endochitinase B [EC:3.2.1.14]
    ko:K20553 XRN4; 5'-3' exoribonuclease 4 [EC:3.1.13.-]
    ko:K20557 VIP1; transcription factor VIP1
    ko:K20558 SPCH; transcription factor SPEECHLESS
    ko:K20600 MPK4; mitogen-activated protein kinase 4 [EC:2.7.11.24]
    ko:K20603 MKK2; mitogen-activated protein kinase kinase 2 [EC:2.7.12.2]
    ko:K20604 MKK9; mitogen-activated protein kinase kinase 9 [EC:2.7.12.2]
    ko:K20606 ANP1; mitogen-activated protein kinase kinase kinase ANP1 [EC:2.7.11.25]
    ko:K20607 MKK3; mitogen-activated protein kinase kinase 3 [EC:2.7.12.2]
    ko:K20714 OXI1; serine/threonine-protein kinase OXI1 [EC:2.7.11.1]
    ko:K20716 MAPKKK17_18; mitogen-activated protein kinase kinase kinase 17/18
    ko:K20717 YDA; mitogen-activated protein kinase kinase kinase YODA [EC:2.7.11.25]
    ko:K20718 ER; LRR receptor-like serine/threonine-protein kinase ERECTA [EC:2.7.11.1]
    ko:K20725 MKS1; MAP kinase substrate 1
    ko:K20726 TMEM222; transmembrane protein 222
    ko:K20729 EPF1_2; protein EPIDERMAL PATTERNING FACTOR 1/2
    ko:K20772 ACS1_2_6; 1-aminocyclopropane-1-carboxylate synthase 1/2/6 [EC:4.4.1.14]

    ko04011 MAPK signaling pathway - yeast (16)

    ko:K00006 GPD1; glycerol-3-phosphate dehydrogenase (NAD+) [EC:1.1.1.8]
    ko:K00888 PI4KA; phosphatidylinositol 4-kinase A [EC:2.7.1.67]
    ko:K00889 PIP5K; 1-phosphatidylinositol-4-phosphate 5-kinase [EC:2.7.1.68]
    ko:K02218 CSNK1; casein kinase 1 [EC:2.7.11.1]
    ko:K02516 PRMT5; type II protein arginine methyltransferase [EC:2.1.1.320]
    ko:K03781 katE; catalase [EC:1.11.1.6]
    ko:K04371 MAPK1_3; mitogen-activated protein kinase 1/3 [EC:2.7.11.24]
    ko:K04464 MAPK7; mitogen-activated protein kinase 7 [EC:2.7.11.24]
    ko:K04536 GNB1; guanine nucleotide-binding protein G(I)/G(S)/G(T) subunit beta-1
    ko:K06276 PDPK1; 3-phosphoinositide dependent protein kinase-1 [EC:2.7.11.1]
    ko:K06630 YWHAE; 14-3-3 protein epsilon
    ko:K09265 RLM1; transcription factor RLM1
    ko:K10591 NEDD4; E3 ubiquitin-protein ligase NEDD4 [EC:2.3.2.26]
    ko:K11228 STE11; mitogen-activated protein kinase kinase kinase [EC:2.7.11.25]
    ko:K12412 MCM1; pheromone receptor transcription factor
    ko:K15174 PAF1; RNA polymerase II-associated factor 1

    ko04012 ErbB signaling pathway (5)

    ko:K03083 GSK3B; glycogen synthase kinase 3 beta [EC:2.7.11.26]
    ko:K04368 MAP2K1; mitogen-activated protein kinase kinase 1 [EC:2.7.12.2]
    ko:K04371 MAPK1_3; mitogen-activated protein kinase 1/3 [EC:2.7.11.24]
    ko:K04688 RPS6KB; ribosomal protein S6 kinase beta [EC:2.7.11.1]
    ko:K07203 MTOR; serine/threonine-protein kinase mTOR [EC:2.7.11.1]

    ko04310 Wnt signaling pathway (16)

    ko:K03083 GSK3B; glycogen synthase kinase 3 beta [EC:2.7.11.26]
    ko:K03094 SKP1; S-phase kinase-associated protein 1
    ko:K03097 CSNK2A; casein kinase II subunit alpha [EC:2.7.11.1]
    ko:K03115 CSNK2B; casein kinase II subunit beta
    ko:K03347 CUL1; cullin 1
    ko:K03868 RBX1; RING-box protein 1
    ko:K04392 RAC1; Ras-related C3 botulinum toxin substrate 1
    ko:K04498 EP300; E1A/CREB-binding protein [EC:2.3.1.48]
    ko:K04499 RUVBL1; RuvB-like protein 1 (pontin 52)
    ko:K04505 PSEN1; presenilin 1 [EC:3.4.23.-]
    ko:K04506 SIAH1; E3 ubiquitin-protein ligase SIAH1 [EC:2.3.2.27]
    ko:K04507 CACYBP; calcyclin binding protein
    ko:K04508 TBL1; transducin (beta)-like 1
    ko:K06268 PPP3R; serine/threonine-protein phosphatase 2B regulatory subunit
    ko:K08960 CSNK1E; casein kinase 1, epsilon [EC:2.7.11.1]
    ko:K19882 NOTUM; O-palmitoleoyl-L-serine hydrolase [EC:3.1.1.98]

    ko04330 Notch signaling pathway (7)

    ko:K04498 EP300; E1A/CREB-binding protein [EC:2.3.1.48]
    ko:K04505 PSEN1; presenilin 1 [EC:3.4.23.-]
    ko:K06062 PCAF; histone acetyltransferase [EC:2.3.1.48]
    ko:K06063 SNW1; SNW domain-containing protein 1
    ko:K06067 HDAC1_2; histone deacetylase 1/2 [EC:3.5.1.98]
    ko:K06170 PSENEN; presenilin enhancer 2
    ko:K06171 NCSTN; nicastrin

    ko04340 Hedgehog signaling pathway (5)

    ko:K03083 GSK3B; glycogen synthase kinase 3 beta [EC:2.7.11.26]
    ko:K03347 CUL1; cullin 1
    ko:K03869 CUL3; cullin 3
    ko:K08960 CSNK1E; casein kinase 1, epsilon [EC:2.7.11.1]
    ko:K10523 SPOP; speckle-type POZ protein

    ko04341 Hedgehog signaling pathway - fly (8)

    ko:K03083 GSK3B; glycogen synthase kinase 3 beta [EC:2.7.11.26]
    ko:K03094 SKP1; S-phase kinase-associated protein 1
    ko:K03347 CUL1; cullin 1
    ko:K03868 RBX1; RING-box protein 1
    ko:K03869 CUL3; cullin 3
    ko:K06228 FU; fused [EC:2.7.11.1]
    ko:K08960 CSNK1E; casein kinase 1, epsilon [EC:2.7.11.1]
    ko:K10523 SPOP; speckle-type POZ protein

    ko04350 TGF-beta signaling pathway (10)

    ko:K03094 SKP1; S-phase kinase-associated protein 1
    ko:K03347 CUL1; cullin 1
    ko:K03456 PPP2R1; serine/threonine-protein phosphatase 2A regulatory subunit A
    ko:K03868 RBX1; RING-box protein 1
    ko:K04371 MAPK1_3; mitogen-activated protein kinase 1/3 [EC:2.7.11.24]
    ko:K04382 PPP2C; serine/threonine-protein phosphatase 2A catalytic subunit [EC:3.1.3.16]
    ko:K04498 EP300; E1A/CREB-binding protein [EC:2.3.1.48]
    ko:K04681 RBL1; retinoblastoma-like protein 1
    ko:K04683 TFDP1; transcription factor Dp-1
    ko:K04688 RPS6KB; ribosomal protein S6 kinase beta [EC:2.7.11.1]

    ko04390 Hippo signaling pathway (8)

    ko:K03083 GSK3B; glycogen synthase kinase 3 beta [EC:2.7.11.26]
    ko:K03456 PPP2R1; serine/threonine-protein phosphatase 2A regulatory subunit A
    ko:K04354 PPP2R2; serine/threonine-protein phosphatase 2A regulatory subunit B
    ko:K04382 PPP2C; serine/threonine-protein phosphatase 2A catalytic subunit [EC:3.1.3.16]
    ko:K06269 PPP1C; serine/threonine-protein phosphatase PP1 catalytic subunit [EC:3.1.3.16]
    ko:K06630 YWHAE; 14-3-3 protein epsilon
    ko:K06685 MOB1; MOB kinase activator 1
    ko:K08960 CSNK1E; casein kinase 1, epsilon [EC:2.7.11.1]

    ko04391 Hippo signaling pathway - fly (7)

    ko:K03456 PPP2R1; serine/threonine-protein phosphatase 2A regulatory subunit A
    ko:K04354 PPP2R2; serine/threonine-protein phosphatase 2A regulatory subunit B
    ko:K04382 PPP2C; serine/threonine-protein phosphatase 2A catalytic subunit [EC:3.1.3.16]
    ko:K06630 YWHAE; 14-3-3 protein epsilon
    ko:K06685 MOB1; MOB kinase activator 1
    ko:K08960 CSNK1E; casein kinase 1, epsilon [EC:2.7.11.1]
    ko:K16675 ZDHHC9_14_18; palmitoyltransferase ZDHHC9/14/18 [EC:2.3.1.225]

    ko04392 Hippo signaling pathway -multiple species (3)

    ko:K02218 CSNK1; casein kinase 1 [EC:2.7.11.1]
    ko:K06685 MOB1; MOB kinase activator 1
    ko:K08960 CSNK1E; casein kinase 1, epsilon [EC:2.7.11.1]

    ko04370 VEGF signaling pathway (5)

    ko:K04368 MAP2K1; mitogen-activated protein kinase kinase 1 [EC:2.7.12.2]
    ko:K04371 MAPK1_3; mitogen-activated protein kinase 1/3 [EC:2.7.11.24]
    ko:K04392 RAC1; Ras-related C3 botulinum toxin substrate 1
    ko:K04718 SPHK; sphingosine kinase [EC:2.7.1.91]
    ko:K06268 PPP3R; serine/threonine-protein phosphatase 2B regulatory subunit

    ko04371 Apelin signaling pathway (16)

    ko:K00914 PIK3C3; phosphatidylinositol 3-kinase [EC:2.7.1.137]
    ko:K02183 CALM; calmodulin
    ko:K02991 RP-S6e; small subunit ribosomal protein S6e
    ko:K04368 MAP2K1; mitogen-activated protein kinase kinase 1 [EC:2.7.12.2]
    ko:K04371 MAPK1_3; mitogen-activated protein kinase 1/3 [EC:2.7.11.24]
    ko:K04536 GNB1; guanine nucleotide-binding protein G(I)/G(S)/G(T) subunit beta-1
    ko:K04688 RPS6KB; ribosomal protein S6 kinase beta [EC:2.7.11.1]
    ko:K04718 SPHK; sphingosine kinase [EC:2.7.1.91]
    ko:K07198 PRKAA; 5'-AMP-activated protein kinase, catalytic alpha subunit [EC:2.7.11.11]
    ko:K07199 PRKAB; 5'-AMP-activated protein kinase, regulatory beta subunit
    ko:K07200 PRKAG; 5'-AMP-activated protein kinase, regulatory gamma subunit
    ko:K07203 MTOR; serine/threonine-protein kinase mTOR [EC:2.7.11.1]
    ko:K08333 PIK3R4; phosphoinositide-3-kinase, regulatory subunit 4 [EC:2.7.11.1]
    ko:K08334 BECN; beclin
    ko:K08341 GABARAP; GABA(A) receptor-associated protein
    ko:K09260 MEF2A; MADS-box transcription enhancer factor 2A

    ko04630 Jak-STAT signaling pathway (3)

    ko:K04498 EP300; E1A/CREB-binding protein [EC:2.3.1.48]
    ko:K04706 PIAS1; E3 SUMO-protein ligase PIAS1
    ko:K07203 MTOR; serine/threonine-protein kinase mTOR [EC:2.7.11.1]

    ko04064 NF-kappa B signaling pathway (6)

    ko:K03097 CSNK2A; casein kinase II subunit alpha [EC:2.7.11.1]
    ko:K03115 CSNK2B; casein kinase II subunit beta
    ko:K04728 ATM; ataxia telangiectasia mutated family protein [EC:2.7.11.1]
    ko:K04730 IRAK1; interleukin-1 receptor-associated kinase 1 [EC:2.7.11.1]
    ko:K04733 IRAK4; interleukin-1 receptor-associated kinase 4 [EC:2.7.11.1]
    ko:K10577 UBE2I; ubiquitin-conjugating enzyme E2 I

    ko04668 TNF signaling pathway (4)

    ko:K04368 MAP2K1; mitogen-activated protein kinase kinase 1 [EC:2.7.12.2]
    ko:K04371 MAPK1_3; mitogen-activated protein kinase 1/3 [EC:2.7.11.24]
    ko:K15637 PGAM5; serine/threonine-protein phosphatase PGAM5 [EC:3.1.3.16]
    ko:K17065 DNM1L; dynamin 1-like protein [EC:3.6.5.5]

    ko04066 HIF-1 signaling pathway (16)

    ko:K00134 GAPDH; glyceraldehyde 3-phosphate dehydrogenase [EC:1.2.1.12]
    ko:K00161 PDHA; pyruvate dehydrogenase E1 component alpha subunit [EC:1.2.4.1]
    ko:K00162 PDHB; pyruvate dehydrogenase E1 component beta subunit [EC:1.2.4.1]
    ko:K00844 HK; hexokinase [EC:2.7.1.1]
    ko:K01103 PFKFB3; 6-phosphofructo-2-kinase / fructose-2,6-biphosphatase 3  [EC:2.7.1.105 3.1.3.46]
    ko:K01689 ENO; enolase [EC:4.2.1.11]
    ko:K02991 RP-S6e; small subunit ribosomal protein S6e
    ko:K03259 EIF4E; translation initiation factor 4E
    ko:K03868 RBX1; RING-box protein 1
    ko:K03872 TCEB1; transcription elongation factor B, polypeptide 1
    ko:K03873 TCEB2; transcription elongation factor B, polypeptide 2
    ko:K04368 MAP2K1; mitogen-activated protein kinase kinase 1 [EC:2.7.12.2]
    ko:K04371 MAPK1_3; mitogen-activated protein kinase 1/3 [EC:2.7.11.24]
    ko:K04498 EP300; E1A/CREB-binding protein [EC:2.3.1.48]
    ko:K04688 RPS6KB; ribosomal protein S6 kinase beta [EC:2.7.11.1]
    ko:K07203 MTOR; serine/threonine-protein kinase mTOR [EC:2.7.11.1]

    ko04068 FoxO signaling pathway (19)

    ko:K01110 PTEN; phosphatidylinositol-3,4,5-trisphosphate 3-phosphatase and dual-specificity protein phosphatase PTEN [EC:3.1.3.16 3.1.3.48 3.1.3.67]
    ko:K02206 CDK2; cyclin-dependent kinase 2 [EC:2.7.11.22]
    ko:K03781 katE; catalase [EC:1.11.1.6]
    ko:K03875 SKP2; F-box and leucine-rich repeat protein 1 (S-phase kinase-associated protein 2)
    ko:K04368 MAP2K1; mitogen-activated protein kinase kinase 1 [EC:2.7.12.2]
    ko:K04371 MAPK1_3; mitogen-activated protein kinase 1/3 [EC:2.7.11.24]
    ko:K04498 EP300; E1A/CREB-binding protein [EC:2.3.1.48]
    ko:K04564 SOD2; superoxide dismutase, Fe-Mn family [EC:1.15.1.1]
    ko:K04728 ATM; ataxia telangiectasia mutated family protein [EC:2.7.11.1]
    ko:K05868 CCNB; cyclin B
    ko:K06276 PDPK1; 3-phosphoinositide dependent protein kinase-1 [EC:2.7.11.1]
    ko:K07198 PRKAA; 5'-AMP-activated protein kinase, catalytic alpha subunit [EC:2.7.11.11]
    ko:K07199 PRKAB; 5'-AMP-activated protein kinase, regulatory beta subunit
    ko:K07200 PRKAG; 5'-AMP-activated protein kinase, regulatory gamma subunit
    ko:K08336 ATG12; ubiquitin-like protein ATG12
    ko:K08341 GABARAP; GABA(A) receptor-associated protein
    ko:K08960 CSNK1E; casein kinase 1, epsilon [EC:2.7.11.1]
    ko:K11434 PRMT1; type I protein arginine methyltransferase [EC:2.1.1.319]
    ko:K11838 USP7; ubiquitin carboxyl-terminal hydrolase 7 [EC:3.4.19.12]

    ko04020 Calcium signaling pathway (8)

    ko:K02183 CALM; calmodulin
    ko:K04718 SPHK; sphingosine kinase [EC:2.7.1.91]
    ko:K05853 ATP2A; Ca2+ transporting ATPase, sarcoplasmic/endoplasmic reticulum [EC:3.6.3.8]
    ko:K05857 PLCD; phosphatidylinositol phospholipase C, delta [EC:3.1.4.11]
    ko:K05863 SLC25A4S; solute carrier family 25 (mitochondrial adenine nucleotide translocator), member 4/5/6/31
    ko:K06268 PPP3R; serine/threonine-protein phosphatase 2B regulatory subunit
    ko:K15040 VDAC2; voltage-dependent anion channel protein 2
    ko:K20858 MCU; calcium uniporter protein, mitochondrial

    ko04070 Phosphatidylinositol signaling system (21)

    ko:K00888 PI4KA; phosphatidylinositol 4-kinase A [EC:2.7.1.67]
    ko:K00889 PIP5K; 1-phosphatidylinositol-4-phosphate 5-kinase [EC:2.7.1.68]
    ko:K00901 dgkA; diacylglycerol kinase (ATP) [EC:2.7.1.107]
    ko:K00913 ITPK1; inositol-1,3,4-trisphosphate 5/6-kinase / inositol-tetrakisphosphate 1-kinase [EC:2.7.1.159 2.7.1.134]
    ko:K00914 PIK3C3; phosphatidylinositol 3-kinase [EC:2.7.1.137]
    ko:K00915 IPMK; inositol-polyphosphate multikinase [EC:2.7.1.140 2.7.1.151]
    ko:K00921 PIKFYVE; 1-phosphatidylinositol-3-phosphate 5-kinase [EC:2.7.1.150]
    ko:K00981 E2.7.7.41; phosphatidate cytidylyltransferase [EC:2.7.7.41]
    ko:K00999 CDIPT; CDP-diacylglycerol--inositol 3-phosphatidyltransferase [EC:2.7.8.11]
    ko:K01092 E3.1.3.25; myo-inositol-1(or 4)-monophosphatase [EC:3.1.3.25]
    ko:K01106 E3.1.3.56; inositol-1,4,5-trisphosphate 5-phosphatase [EC:3.1.3.56]
    ko:K01110 PTEN; phosphatidylinositol-3,4,5-trisphosphate 3-phosphatase and dual-specificity protein phosphatase PTEN [EC:3.1.3.16 3.1.3.48 3.1.3.67]
    ko:K02183 CALM; calmodulin
    ko:K05857 PLCD; phosphatidylinositol phospholipase C, delta [EC:3.1.4.11]
    ko:K10047 VTC4; inositol-phosphate phosphatase / L-galactose 1-phosphate phosphatase [EC:3.1.3.25 3.1.3.93]
    ko:K10572 IPPK; inositol-pentakisphosphate 2-kinase [EC:2.7.1.158]
    ko:K13024 PPIP5K; inositol-hexakisphosphate/diphosphoinositol-pentakisphosphate 1-kinase [EC:2.7.4.24]
    ko:K15422 SAL; 3'(2'), 5'-bisphosphate nucleotidase / inositol polyphosphate 1-phosphatase [EC:3.1.3.7 3.1.3.57]
    ko:K18081 MTMR1_2; myotubularin-related protein 1/2 [EC:3.1.3.64 3.1.3.95]
    ko:K18649 IMPL2; inositol-phosphate phosphatase / L-galactose 1-phosphate phosphatase / histidinol-phosphatase [EC:3.1.3.25 3.1.3.93 3.1.3.15]
    ko:K19801 PI4KB; phosphatidylinositol 4-kinase B [EC:2.7.1.67]

    ko04072 Phospholipase D signaling pathway (10)

    ko:K00889 PIP5K; 1-phosphatidylinositol-4-phosphate 5-kinase [EC:2.7.1.68]
    ko:K00901 dgkA; diacylglycerol kinase (ATP) [EC:2.7.1.107]
    ko:K01115 PLD1_2; phospholipase D1/2 [EC:3.1.4.4]
    ko:K01528 DNM; dynamin GTPase [EC:3.6.5.5]
    ko:K04368 MAP2K1; mitogen-activated protein kinase kinase 1 [EC:2.7.12.2]
    ko:K04371 MAPK1_3; mitogen-activated protein kinase 1/3 [EC:2.7.11.24]
    ko:K04718 SPHK; sphingosine kinase [EC:2.7.1.91]
    ko:K07203 MTOR; serine/threonine-protein kinase mTOR [EC:2.7.11.1]
    ko:K07937 ARF1; ADP-ribosylation factor 1
    ko:K13523 AGPAT3_4; lysophosphatidic acid acyltransferase / lysophosphatidylinositol acyltransferase [EC:2.3.1.51 2.3.1.-]

    ko04071 Sphingolipid signaling pathway (18)

    ko:K00654 SPT; serine palmitoyltransferase [EC:2.3.1.50]
    ko:K01110 PTEN; phosphatidylinositol-3,4,5-trisphosphate 3-phosphatase and dual-specificity protein phosphatase PTEN [EC:3.1.3.16 3.1.3.48 3.1.3.67]
    ko:K01115 PLD1_2; phospholipase D1/2 [EC:3.1.4.4]
    ko:K01634 SGPL1; sphinganine-1-phosphate aldolase [EC:4.1.2.27]
    ko:K03456 PPP2R1; serine/threonine-protein phosphatase 2A regulatory subunit A
    ko:K04354 PPP2R2; serine/threonine-protein phosphatase 2A regulatory subunit B
    ko:K04368 MAP2K1; mitogen-activated protein kinase kinase 1 [EC:2.7.12.2]
    ko:K04371 MAPK1_3; mitogen-activated protein kinase 1/3 [EC:2.7.11.24]
    ko:K04382 PPP2C; serine/threonine-protein phosphatase 2A catalytic subunit [EC:3.1.3.16]
    ko:K04392 RAC1; Ras-related C3 botulinum toxin substrate 1
    ko:K04710 CERS; ceramide synthetase [EC:2.3.1.24]
    ko:K04712 DEGS; sphingolipid Delta-4 desaturase [EC:1.14.-.-]
    ko:K04718 SPHK; sphingosine kinase [EC:2.7.1.91]
    ko:K05665 ABCC1; ATP-binding cassette, subfamily C (CFTR/MRP), member 1
    ko:K06276 PDPK1; 3-phosphoinositide dependent protein kinase-1 [EC:2.7.11.1]
    ko:K11583 PPP2R3; serine/threonine-protein phosphatase 2A regulatory subunit B''
    ko:K11584 PPP2R5; serine/threonine-protein phosphatase 2A regulatory subunit B'
    ko:K12349 ASAH2; neutral ceramidase [EC:3.5.1.23]

    ko04024 cAMP signaling pathway (8)

    ko:K00232 E1.3.3.6; acyl-CoA oxidase [EC:1.3.3.6]
    ko:K01115 PLD1_2; phospholipase D1/2 [EC:3.1.4.4]
    ko:K02183 CALM; calmodulin
    ko:K04368 MAP2K1; mitogen-activated protein kinase kinase 1 [EC:2.7.12.2]
    ko:K04371 MAPK1_3; mitogen-activated protein kinase 1/3 [EC:2.7.11.24]
    ko:K04392 RAC1; Ras-related C3 botulinum toxin substrate 1
    ko:K04498 EP300; E1A/CREB-binding protein [EC:2.3.1.48]
    ko:K06269 PPP1C; serine/threonine-protein phosphatase PP1 catalytic subunit [EC:3.1.3.16]

    ko04022 cGMP-PKG signaling pathway (9)

    ko:K02183 CALM; calmodulin
    ko:K04368 MAP2K1; mitogen-activated protein kinase kinase 1 [EC:2.7.12.2]
    ko:K04371 MAPK1_3; mitogen-activated protein kinase 1/3 [EC:2.7.11.24]
    ko:K05853 ATP2A; Ca2+ transporting ATPase, sarcoplasmic/endoplasmic reticulum [EC:3.6.3.8]
    ko:K05863 SLC25A4S; solute carrier family 25 (mitochondrial adenine nucleotide translocator), member 4/5/6/31
    ko:K06268 PPP3R; serine/threonine-protein phosphatase 2B regulatory subunit
    ko:K06269 PPP1C; serine/threonine-protein phosphatase PP1 catalytic subunit [EC:3.1.3.16]
    ko:K09260 MEF2A; MADS-box transcription enhancer factor 2A
    ko:K15040 VDAC2; voltage-dependent anion channel protein 2

    ko04151 PI3K-Akt signaling pathway (23)

    ko:K01110 PTEN; phosphatidylinositol-3,4,5-trisphosphate 3-phosphatase and dual-specificity protein phosphatase PTEN [EC:3.1.3.16 3.1.3.48 3.1.3.67]
    ko:K02206 CDK2; cyclin-dependent kinase 2 [EC:2.7.11.22]
    ko:K02991 RP-S6e; small subunit ribosomal protein S6e
    ko:K03083 GSK3B; glycogen synthase kinase 3 beta [EC:2.7.11.26]
    ko:K03259 EIF4E; translation initiation factor 4E
    ko:K03456 PPP2R1; serine/threonine-protein phosphatase 2A regulatory subunit A
    ko:K04079 HSP90A; molecular chaperone HtpG
    ko:K04354 PPP2R2; serine/threonine-protein phosphatase 2A regulatory subunit B
    ko:K04368 MAP2K1; mitogen-activated protein kinase kinase 1 [EC:2.7.12.2]
    ko:K04371 MAPK1_3; mitogen-activated protein kinase 1/3 [EC:2.7.11.24]
    ko:K04382 PPP2C; serine/threonine-protein phosphatase 2A catalytic subunit [EC:3.1.3.16]
    ko:K04392 RAC1; Ras-related C3 botulinum toxin substrate 1
    ko:K04536 GNB1; guanine nucleotide-binding protein G(I)/G(S)/G(T) subunit beta-1
    ko:K04688 RPS6KB; ribosomal protein S6 kinase beta [EC:2.7.11.1]
    ko:K06276 PDPK1; 3-phosphoinositide dependent protein kinase-1 [EC:2.7.11.1]
    ko:K06630 YWHAE; 14-3-3 protein epsilon
    ko:K07198 PRKAA; 5'-AMP-activated protein kinase, catalytic alpha subunit [EC:2.7.11.11]
    ko:K07203 MTOR; serine/threonine-protein kinase mTOR [EC:2.7.11.1]
    ko:K07204 RAPTOR; regulatory associated protein of mTOR
    ko:K08266 MLST8; target of rapamycin complex subunit LST8
    ko:K09487 HSP90B; heat shock protein 90kDa beta
    ko:K11583 PPP2R3; serine/threonine-protein phosphatase 2A regulatory subunit B''
    ko:K11584 PPP2R5; serine/threonine-protein phosphatase 2A regulatory subunit B'

    ko04152 AMPK signaling pathway (24)

    ko:K00021 HMGCR; hydroxymethylglutaryl-CoA reductase (NADPH) [EC:1.1.1.34]
    ko:K00850 pfkA; 6-phosphofructokinase 1 [EC:2.7.1.11]
    ko:K01103 PFKFB3; 6-phosphofructo-2-kinase / fructose-2,6-biphosphatase 3  [EC:2.7.1.105 3.1.3.46]
    ko:K01578 MLYCD; malonyl-CoA decarboxylase [EC:4.1.1.9]
    ko:K03234 EEF2; elongation factor 2
    ko:K03456 PPP2R1; serine/threonine-protein phosphatase 2A regulatory subunit A
    ko:K03841 FBP; fructose-1,6-bisphosphatase I [EC:3.1.3.11]
    ko:K04354 PPP2R2; serine/threonine-protein phosphatase 2A regulatory subunit B
    ko:K04382 PPP2C; serine/threonine-protein phosphatase 2A catalytic subunit [EC:3.1.3.16]
    ko:K04688 RPS6KB; ribosomal protein S6 kinase beta [EC:2.7.11.1]
    ko:K06276 PDPK1; 3-phosphoinositide dependent protein kinase-1 [EC:2.7.11.1]
    ko:K06627 CCNA; cyclin A
    ko:K07198 PRKAA; 5'-AMP-activated protein kinase, catalytic alpha subunit [EC:2.7.11.11]
    ko:K07199 PRKAB; 5'-AMP-activated protein kinase, regulatory beta subunit
    ko:K07200 PRKAG; 5'-AMP-activated protein kinase, regulatory gamma subunit
    ko:K07203 MTOR; serine/threonine-protein kinase mTOR [EC:2.7.11.1]
    ko:K07204 RAPTOR; regulatory associated protein of mTOR
    ko:K07297 ADIPOR; adiponectin receptor
    ko:K07877 RAB2A; Ras-related protein Rab-2A
    ko:K07901 RAB8A; Ras-related protein Rab-8A
    ko:K08272 CAB39; calcium binding protein 39
    ko:K11262 ACACA; acetyl-CoA carboxylase / biotin carboxylase 1 [EC:6.4.1.2 6.3.4.14]
    ko:K11583 PPP2R3; serine/threonine-protein phosphatase 2A regulatory subunit B''
    ko:K11584 PPP2R5; serine/threonine-protein phosphatase 2A regulatory subunit B'

    ko04150 mTOR signaling pathway (27)

    ko:K01110 PTEN; phosphatidylinositol-3,4,5-trisphosphate 3-phosphatase and dual-specificity protein phosphatase PTEN [EC:3.1.3.16 3.1.3.48 3.1.3.67]
    ko:K02144 ATPeV1H; V-type H+-transporting ATPase subunit H
    ko:K02145 ATPeV1A; V-type H+-transporting ATPase subunit A [EC:3.6.3.14]
    ko:K02147 ATPeV1B; V-type H+-transporting ATPase subunit B
    ko:K02148 ATPeV1C; V-type H+-transporting ATPase subunit C
    ko:K02149 ATPeV1D; V-type H+-transporting ATPase subunit D
    ko:K02150 ATPeV1E; V-type H+-transporting ATPase subunit E
    ko:K02151 ATPeV1F; V-type H+-transporting ATPase subunit F
    ko:K02152 ATPeV1G; V-type H+-transporting ATPase subunit G
    ko:K02991 RP-S6e; small subunit ribosomal protein S6e
    ko:K03083 GSK3B; glycogen synthase kinase 3 beta [EC:2.7.11.26]
    ko:K03259 EIF4E; translation initiation factor 4E
    ko:K03875 SKP2; F-box and leucine-rich repeat protein 1 (S-phase kinase-associated protein 2)
    ko:K04368 MAP2K1; mitogen-activated protein kinase kinase 1 [EC:2.7.12.2]
    ko:K04371 MAPK1_3; mitogen-activated protein kinase 1/3 [EC:2.7.11.24]
    ko:K04688 RPS6KB; ribosomal protein S6 kinase beta [EC:2.7.11.1]
    ko:K06276 PDPK1; 3-phosphoinositide dependent protein kinase-1 [EC:2.7.11.1]
    ko:K07198 PRKAA; 5'-AMP-activated protein kinase, catalytic alpha subunit [EC:2.7.11.11]
    ko:K07203 MTOR; serine/threonine-protein kinase mTOR [EC:2.7.11.1]
    ko:K07204 RAPTOR; regulatory associated protein of mTOR
    ko:K08266 MLST8; target of rapamycin complex subunit LST8
    ko:K08269 ULK2; serine/threonine-protein kinase ULK2 [EC:2.7.11.1]
    ko:K08272 CAB39; calcium binding protein 39
    ko:K11137 TELO2; telomere length regulation protein
    ko:K14004 SEC13; protein transport protein SEC13
    ko:K14299 SEH1; nucleoporin SEH1
    ko:K20403 TTI1; TELO2-interacting protein 1

    ko04075 Plant hormone signal transduction (41)

    ko:K12126 PIF3; phytochrome-interacting factor 3
    ko:K13413 MKK4_5; mitogen-activated protein kinase kinase 4/5 [EC:2.7.12.2]
    ko:K13415 BRI1; protein brassinosteroid insensitive 1 [EC:2.7.10.1 2.7.11.1]
    ko:K13416 BAK1; brassinosteroid insensitive 1-associated receptor kinase 1 [EC:2.7.10.1 2.7.11.1]
    ko:K13422 MYC2; transcription factor MYC2
    ko:K13449 PR1; pathogenesis-related protein 1
    ko:K13463 COI-1; coronatine-insensitive protein 1
    ko:K13464 JAZ; jasmonate ZIM domain-containing protein
    ko:K13946 AUX1; auxin influx carrier (AUX1 LAX family)
    ko:K14431 TGA; transcription factor TGA
    ko:K14432 ABF; ABA responsive element binding factor
    ko:K14484 IAA; auxin-responsive protein IAA
    ko:K14485 TIR1; transport inhibitor response 1
    ko:K14486 ARF; auxin response factor
    ko:K14487 GH3; auxin responsive GH3 gene family
    ko:K14488 SAUR; SAUR family protein
    ko:K14489 AHK2_3_4; arabidopsis histidine kinase 2/3/4 (cytokinin receptor) [EC:2.7.13.3]
    ko:K14490 AHP; histidine-containing phosphotransfer peotein
    ko:K14491 ARR-B; two-component response regulator ARR-B family
    ko:K14492 ARR-A; two-component response regulator ARR-A family
    ko:K14493 GID1; gibberellin receptor GID1 [EC:3.-.-.-]
    ko:K14494 DELLA; DELLA protein
    ko:K14495 GID2; F-box protein GID2
    ko:K14496 PYL; abscisic acid receptor PYR/PYL family
    ko:K14497 PP2C; protein phosphatase 2C [EC:3.1.3.16]
    ko:K14498 SNRK2; serine/threonine-protein kinase SRK2 [EC:2.7.11.1]
    ko:K14499 BKI1; BRI1 kinase inhibitor 1
    ko:K14500 BSK; BR-signaling kinase [EC:2.7.11.1]
    ko:K14502 BIN2; protein brassinosteroid insensitive 2 [EC:2.7.11.1]
    ko:K14503 BZR1_2; brassinosteroid resistant 1/2
    ko:K14505 CYCD3; cyclin D3, plant
    ko:K14506 JAR1; jasmonic acid-amino synthetase
    ko:K14508 NPR1; regulatory protein NPR1
    ko:K14509 ETR; ethylene receptor [EC:2.7.13.-]
    ko:K14510 CTR1; serine/threonine-protein kinase CTR1 [EC:2.7.11.1]
    ko:K14512 MPK6; mitogen-activated protein kinase 6 [EC:2.7.11.24]
    ko:K14513 EIN2; ethylene-insensitive protein 2
    ko:K14514 EIN3; ethylene-insensitive protein 3
    ko:K14515 EBF1_2; EIN3-binding F-box protein
    ko:K14516 ERF1; ethylene-responsive transcription factor 1
    ko:K16189 PIF4; phytochrome-interacting factor 4

    ko04080 Neuroactive ligand-receptor interaction (1)

    ko:K05770 TSPO; benzodiazapine receptor

    ko04144 Endocytosis (55)

    ko:K00889 PIP5K; 1-phosphatidylinositol-4-phosphate 5-kinase [EC:2.7.1.68]
    ko:K01115 PLD1_2; phospholipase D1/2 [EC:3.1.4.4]
    ko:K01528 DNM; dynamin GTPase [EC:3.6.5.5]
    ko:K03283 HSPA1_8; heat shock 70kDa protein 1/8
    ko:K04646 CLTC; clathrin heavy chain
    ko:K05754 ARPC5; actin related protein 2/3 complex, subunit 5
    ko:K05755 ARPC4; actin related protein 2/3 complex, subunit 4
    ko:K05756 ARPC3; actin related protein 2/3 complex, subunit 3
    ko:K05757 ARPC1A_B; actin related protein 2/3 complex, subunit 1A/1B
    ko:K05758 ARPC2; actin related protein 2/3 complex, subunit 2
    ko:K07889 RAB5C; Ras-related protein Rab-5C
    ko:K07897 RAB7A; Ras-related protein Rab-7A
    ko:K07901 RAB8A; Ras-related protein Rab-8A
    ko:K07904 RAB11A; Ras-related protein Rab-11A
    ko:K07937 ARF1; ADP-ribosylation factor 1
    ko:K10364 CAPZA; capping protein (actin filament) muscle Z-line, alpha
    ko:K10365 CAPZB; capping protein (actin filament) muscle Z-line, beta
    ko:K10396 KIF5; kinesin family member 5
    ko:K10591 NEDD4; E3 ubiquitin-protein ligase NEDD4 [EC:2.3.2.26]
    ko:K11824 AP2A; AP-2 complex subunit alpha
    ko:K11826 AP2M1; AP-2 complex subunit mu-1
    ko:K11827 AP2S1; AP-2 complex subunit sigma-1
    ko:K11866 STAMBP; STAM-binding protein [EC:3.4.19.12]
    ko:K12183 TSG101; ESCRT-I complex subunit TSG101
    ko:K12184 VPS28; ESCRT-I complex subunit VPS28
    ko:K12185 VPS37; ESCRT-I complex subunit VPS37
    ko:K12188 SNF8; ESCRT-II complex subunit VPS22
    ko:K12189 VPS25; ESCRT-II complex subunit VPS25
    ko:K12190 VPS36; ESCRT-II complex subunit VPS36
    ko:K12191 CHMP2A; charged multivesicular body protein 2A
    ko:K12193 VPS24; charged multivesicular body protein 3
    ko:K12194 CHMP4; charged multivesicular body protein 4
    ko:K12195 CHMP6; charged multivesicular body protein 6
    ko:K12196 VPS4; vacuolar protein-sorting-associated protein 4
    ko:K12197 CHMP1; charged multivesicular body protein 1
    ko:K12198 CHMP5; charged multivesicular body protein 5
    ko:K12199 VTA1; vacuolar protein sorting-associated protein VTA1
    ko:K12200 PDCD6IP; programmed cell death 6-interacting protein
    ko:K12471 EPN; epsin
    ko:K12479 VPS45; vacuolar protein sorting-associated protein 45
    ko:K12483 EHD1; EH domain-containing protein 1
    ko:K12486 SMAP; stromal membrane-associated protein
    ko:K12489 ACAP; Arf-GAP with coiled-coil, ANK repeat and PH domain-containing protein
    ko:K12492 ARFGAP1; ADP-ribosylation factor GTPase-activating protein 1
    ko:K12493 ARFGAP2_3; ADP-ribosylation factor GTPase-activating protein 2/3
    ko:K15053 CHMP7; charged multivesicular body protein 7
    ko:K17917 SNX1_2; sorting nexin-1/2
    ko:K18442 ARFGEF; brefeldin A-inhibited guanine nucleotide-exchange protein
    ko:K18443 GBF1; golgi-specific brefeldin A-resistance guanine nucleotide exchange factor 1
    ko:K18466 VPS26; vacuolar protein sorting-associated protein 26
    ko:K18467 VPS29; vacuolar protein sorting-associated protein 29
    ko:K18468 VPS35; vacuolar protein sorting-associated protein 35
    ko:K19366 SPG20; spartin
    ko:K19367 SPG21; maspardin
    ko:K19476 IST1; vacuolar protein sorting-associated protein IST1

    ko04145 Phagosome (27)

    ko:K00914 PIK3C3; phosphatidylinositol 3-kinase [EC:2.7.1.137]
    ko:K00921 PIKFYVE; 1-phosphatidylinositol-3-phosphate 5-kinase [EC:2.7.1.150]
    ko:K02144 ATPeV1H; V-type H+-transporting ATPase subunit H
    ko:K02145 ATPeV1A; V-type H+-transporting ATPase subunit A [EC:3.6.3.14]
    ko:K02146 ATPeV0D; V-type H+-transporting ATPase subunit d
    ko:K02147 ATPeV1B; V-type H+-transporting ATPase subunit B
    ko:K02148 ATPeV1C; V-type H+-transporting ATPase subunit C
    ko:K02149 ATPeV1D; V-type H+-transporting ATPase subunit D
    ko:K02150 ATPeV1E; V-type H+-transporting ATPase subunit E
    ko:K02151 ATPeV1F; V-type H+-transporting ATPase subunit F
    ko:K02152 ATPeV1G; V-type H+-transporting ATPase subunit G
    ko:K02153 ATPeV0E; V-type H+-transporting ATPase subunit e
    ko:K02154 ATPeV0A; V-type H+-transporting ATPase subunit a
    ko:K02155 ATPeV0C; V-type H+-transporting ATPase 16kDa proteolipid subunit
    ko:K03661 ATPeV0B; V-type H+-transporting ATPase 21kDa proteolipid subunit
    ko:K04392 RAC1; Ras-related C3 botulinum toxin substrate 1
    ko:K07342 SEC61G; protein transport protein SEC61 subunit gamma and related proteins
    ko:K07374 TUBA; tubulin alpha
    ko:K07375 TUBB; tubulin beta
    ko:K07889 RAB5C; Ras-related protein Rab-5C
    ko:K07897 RAB7A; Ras-related protein Rab-7A
    ko:K08054 CANX; calnexin
    ko:K08057 CALR; calreticulin
    ko:K08492 STX18; syntaxin 18
    ko:K08517 SEC22; vesicle transport protein SEC22
    ko:K09481 SEC61B; protein transport protein SEC61 subunit beta
    ko:K10956 SEC61A; protein transport protein SEC61 subunit alpha

    ko04142 Lysosome (35)

    ko:K01052 LIPA; lysosomal acid lipase/cholesteryl ester hydrolase [EC:3.1.1.13]
    ko:K01074 PPT; palmitoyl-protein thioesterase [EC:3.1.2.22]
    ko:K01205 NAGLU; alpha-N-acetylglucosaminidase [EC:3.2.1.50]
    ko:K01363 CTSB; cathepsin B [EC:3.4.22.1]
    ko:K01366 CTSH; cathepsin H [EC:3.4.22.16]
    ko:K01369 LGMN; legumain [EC:3.4.22.34]
    ko:K01373 CTSF; cathepsin F [EC:3.4.22.41]
    ko:K01444 AGA; N4-(beta-N-acetylglucosaminyl)-L-asparaginase [EC:3.5.1.26]
    ko:K02144 ATPeV1H; V-type H+-transporting ATPase subunit H
    ko:K02146 ATPeV0D; V-type H+-transporting ATPase subunit d
    ko:K02154 ATPeV0A; V-type H+-transporting ATPase subunit a
    ko:K02155 ATPeV0C; V-type H+-transporting ATPase 16kDa proteolipid subunit
    ko:K03661 ATPeV0B; V-type H+-transporting ATPase 21kDa proteolipid subunit
    ko:K04646 CLTC; clathrin heavy chain
    ko:K06129 LYPLA3; lysophospholipase III [EC:3.1.1.5]
    ko:K10532 HGSNAT; heparan-alpha-glucosaminide N-acetyltransferase [EC:2.3.1.78]
    ko:K12309 GLB1; beta-galactosidase [EC:3.2.1.23]
    ko:K12373 HEXA_B; hexosaminidase [EC:3.2.1.52]
    ko:K12382 PSAP; saposin
    ko:K12385 NPC1; Niemann-Pick C1 protein
    ko:K12386 CTNS; cystinosin
    ko:K12391 AP1G1; AP-1 complex subunit gamma-1
    ko:K12392 AP1B1; AP-1 complex subunit beta-1
    ko:K12393 AP1M; AP-1 complex subunit mu
    ko:K12394 AP1S1_2; AP-1 complex subunit sigma 1/2
    ko:K12396 AP3D; AP-3 complex subunit delta
    ko:K12397 AP3B; AP-3 complex subunit beta
    ko:K12398 AP3M; AP-3 complex subunit mu
    ko:K12399 AP3S; AP-3 complex subunit sigma
    ko:K12400 AP4E1; AP-4 complex subunit epsilon-1
    ko:K12402 AP4M1; AP-4 complex subunit mu-1
    ko:K12403 AP4S1; AP-4 complex subunit sigma-1
    ko:K14379 ACP5; tartrate-resistant acid phosphatase type 5 [EC:3.1.3.2]
    ko:K19363 LITAF; lipopolysaccharide-induced tumor necrosis factor-alpha factor
    ko:K21398 SLC11A2; natural resistance-associated macrophage protein 2

    ko04146 Peroxisome (36)

    ko:K00031 IDH1; isocitrate dehydrogenase [EC:1.1.1.42]
    ko:K00106 XDH; xanthine dehydrogenase/oxidase [EC:1.17.1.4 1.17.3.2]
    ko:K00232 E1.3.3.6; acyl-CoA oxidase [EC:1.3.3.6]
    ko:K00306 PIPOX; sarcosine oxidase / L-pipecolate oxidase [EC:1.5.3.1 1.5.3.7]
    ko:K00477 PHYH; phytanoyl-CoA hydroxylase [EC:1.14.11.18]
    ko:K00830 AGXT; alanine-glyoxylate transaminase / serine-glyoxylate transaminase / serine-pyruvate transaminase [EC:2.6.1.44 2.6.1.45 2.6.1.51]
    ko:K00869 E2.7.1.36; mevalonate kinase [EC:2.7.1.36]
    ko:K01578 MLYCD; malonyl-CoA decarboxylase [EC:4.1.1.9]
    ko:K01640 E4.1.3.4; hydroxymethylglutaryl-CoA lyase [EC:4.1.3.4]
    ko:K01897 ACSL; long-chain acyl-CoA synthetase [EC:6.2.1.3]
    ko:K03426 E3.6.1.22; NAD+ diphosphatase [EC:3.6.1.22]
    ko:K03781 katE; catalase [EC:1.11.1.6]
    ko:K04564 SOD2; superoxide dismutase, Fe-Mn family [EC:1.15.1.1]
    ko:K04565 SOD1; superoxide dismutase, Cu-Zn family [EC:1.15.1.1]
    ko:K06664 PEX2; peroxin-2
    ko:K07513 ACAA1; acetyl-CoA acyltransferase 1 [EC:2.3.1.16]
    ko:K08726 EPHX2; soluble epoxide hydrolase / lipid-phosphate phosphatase [EC:3.3.2.10 3.1.3.76]
    ko:K11147 DHRS4; dehydrogenase/reductase SDR family member 4 [EC:1.1.-.-]
    ko:K11517 HAO; (S)-2-hydroxy-acid oxidase [EC:1.1.3.15]
    ko:K12261 HACL1; 2-hydroxyacyl-CoA lyase 1 [EC:4.1.-.-]
    ko:K12663 ECH1; Delta(3,5)-Delta(2,4)-dienoyl-CoA isomerase [EC:5.3.3.-]
    ko:K13237 DECR2; peroxisomal 2,4-dienoyl-CoA reductase [EC:1.3.1.34]
    ko:K13335 PEX16; peroxin-16
    ko:K13336 PEX3; peroxin-3
    ko:K13337 PEX19; peroxin-19
    ko:K13339 PEX6; peroxin-6
    ko:K13341 PEX7; peroxin-7
    ko:K13342 PEX5; peroxin-5
    ko:K13343 PEX14; peroxin-14
    ko:K13344 PEX13; peroxin-13
    ko:K13345 PEX12; peroxin-12
    ko:K13346 PEX10; peroxin-10
    ko:K13347 PXMP2; peroxisomal membrane protein 2
    ko:K13348 MPV17; protein Mpv17
    ko:K13354 SLC25A17; solute carrier family 25 (peroxisomal adenine nucleotide transporter), member 17
    ko:K13356 FAR; alcohol-forming fatty acyl-CoA reductase [EC:1.2.1.84]

    ko04140 Autophagy - animal (37)

    ko:K00914 PIK3C3; phosphatidylinositol 3-kinase [EC:2.7.1.137]
    ko:K01110 PTEN; phosphatidylinositol-3,4,5-trisphosphate 3-phosphatase and dual-specificity protein phosphatase PTEN [EC:3.1.3.16 3.1.3.48 3.1.3.67]
    ko:K01363 CTSB; cathepsin B [EC:3.4.22.1]
    ko:K03237 EIF2S1; translation initiation factor 2 subunit 1
    ko:K04368 MAP2K1; mitogen-activated protein kinase kinase 1 [EC:2.7.12.2]
    ko:K04371 MAPK1_3; mitogen-activated protein kinase 1/3 [EC:2.7.11.24]
    ko:K04382 PPP2C; serine/threonine-protein phosphatase 2A catalytic subunit [EC:3.1.3.16]
    ko:K04688 RPS6KB; ribosomal protein S6 kinase beta [EC:2.7.11.1]
    ko:K06276 PDPK1; 3-phosphoinositide dependent protein kinase-1 [EC:2.7.11.1]
    ko:K07198 PRKAA; 5'-AMP-activated protein kinase, catalytic alpha subunit [EC:2.7.11.11]
    ko:K07203 MTOR; serine/threonine-protein kinase mTOR [EC:2.7.11.1]
    ko:K07204 RAPTOR; regulatory associated protein of mTOR
    ko:K07897 RAB7A; Ras-related protein Rab-7A
    ko:K08266 MLST8; target of rapamycin complex subunit LST8
    ko:K08269 ULK2; serine/threonine-protein kinase ULK2 [EC:2.7.11.1]
    ko:K08331 ATG13; autophagy-related protein 13
    ko:K08333 PIK3R4; phosphoinositide-3-kinase, regulatory subunit 4 [EC:2.7.11.1]
    ko:K08334 BECN; beclin
    ko:K08336 ATG12; ubiquitin-like protein ATG12
    ko:K08337 ATG7; ubiquitin-like modifier-activating enzyme ATG7
    ko:K08339 ATG5; autophagy-related protein 5
    ko:K08341 GABARAP; GABA(A) receptor-associated protein
    ko:K08342 ATG4; cysteine protease ATG4 [EC:3.4.22.-]
    ko:K08343 ATG3; ubiquitin-like-conjugating enzyme ATG3
    ko:K08852 ERN1; serine/threonine-protein kinase/endoribonuclease IRE1 [EC:2.7.11.1 3.1.26.-]
    ko:K10802 HMGB1; high mobility group protein B1
    ko:K16196 EIF2AK4; eukaryotic translation initiation factor 2-alpha kinase 4 [EC:2.7.11.1]
    ko:K17606 IGBP1; immunoglobulin-binding protein 1
    ko:K17888 ATG10L; ubiquitin-like-conjugating enzyme ATG10
    ko:K17890 ATG16L1; autophagy-related protein 16-1
    ko:K17906 ATG2; autophagy-related protein 2
    ko:K17907 ATG9; autophagy-related protein 9
    ko:K17908 WIPI; autophagy-related protein 18
    ko:K17985 AMBRA1; activating molecule in BECN1-regulated autophagy protein 1
    ko:K19330 RUBCN; run domain Beclin-1 interacting and cysteine-rich containing protein
    ko:K21248 VMP1; vacuole membrane protein 1
    ko:K21249 UVRAG; UV radiation resistance-associated gene protein

    ko04138 Autophagy - yeast (46)

    ko:K00654 SPT; serine palmitoyltransferase [EC:2.3.1.50]
    ko:K00914 PIK3C3; phosphatidylinositol 3-kinase [EC:2.7.1.137]
    ko:K00915 IPMK; inositol-polyphosphate multikinase [EC:2.7.1.140 2.7.1.151]
    ko:K03237 EIF2S1; translation initiation factor 2 subunit 1
    ko:K04382 PPP2C; serine/threonine-protein phosphatase 2A catalytic subunit [EC:3.1.3.16]
    ko:K04464 MAPK7; mitogen-activated protein kinase 7 [EC:2.7.11.24]
    ko:K06027 NSF; vesicle-fusing ATPase [EC:3.6.4.6]
    ko:K07203 MTOR; serine/threonine-protein kinase mTOR [EC:2.7.11.1]
    ko:K07204 RAPTOR; regulatory associated protein of mTOR
    ko:K07897 RAB7A; Ras-related protein Rab-7A
    ko:K08266 MLST8; target of rapamycin complex subunit LST8
    ko:K08269 ULK2; serine/threonine-protein kinase ULK2 [EC:2.7.11.1]
    ko:K08331 ATG13; autophagy-related protein 13
    ko:K08333 PIK3R4; phosphoinositide-3-kinase, regulatory subunit 4 [EC:2.7.11.1]
    ko:K08334 BECN; beclin
    ko:K08336 ATG12; ubiquitin-like protein ATG12
    ko:K08337 ATG7; ubiquitin-like modifier-activating enzyme ATG7
    ko:K08339 ATG5; autophagy-related protein 5
    ko:K08341 GABARAP; GABA(A) receptor-associated protein
    ko:K08342 ATG4; cysteine protease ATG4 [EC:3.4.22.-]
    ko:K08343 ATG3; ubiquitin-like-conjugating enzyme ATG3
    ko:K08493 VTI1; vesicle transport through interaction with t-SNAREs 1
    ko:K08516 YKT6; synaptobrevin homolog YKT6
    ko:K12479 VPS45; vacuolar protein sorting-associated protein 45
    ko:K12761 SNF1; carbon catabolite-derepressing protein kinase [EC:2.7.11.1]
    ko:K14209 SLC36A; solute carrier family 36 (proton-coupled amino acid transporter)
    ko:K15296 NAPA; alpha-soluble NSF attachment protein
    ko:K16196 EIF2AK4; eukaryotic translation initiation factor 2-alpha kinase 4 [EC:2.7.11.1]
    ko:K17260 ACTR2; actin-related protein 2
    ko:K17606 IGBP1; immunoglobulin-binding protein 1
    ko:K17607 TIPRL; type 2A phosphatase activator TIP41
    ko:K17888 ATG10L; ubiquitin-like-conjugating enzyme ATG10
    ko:K17890 ATG16L1; autophagy-related protein 16-1
    ko:K17906 ATG2; autophagy-related protein 2
    ko:K17907 ATG9; autophagy-related protein 9
    ko:K17908 WIPI; autophagy-related protein 18
    ko:K18584 ACTR3; actin-related protein 3
    ko:K20177 VPS3; vacuolar protein sorting-associated protein 3
    ko:K20178 VPS8; vacuolar protein sorting-associated protein 8
    ko:K20179 VPS11; vacuolar protein sorting-associated protein 11
    ko:K20180 VPS16; vacuolar protein sorting-associated protein 16
    ko:K20181 VPS18; vacuolar protein sorting-associated protein 18
    ko:K20182 VPS33; vacuolar protein sorting-associated protein 33
    ko:K20183 VPS39; Vam6/Vps39-like protein vacuolar protein sorting-associated protein 39
    ko:K20184 VPS41; vacuolar protein sorting-associated protein 41
    ko:K20195 MON1; vacuolar fusion protein MON1

    ko04137 Mitophagy - animal (16)

    ko:K03097 CSNK2A; casein kinase II subunit alpha [EC:2.7.11.1]
    ko:K03115 CSNK2B; casein kinase II subunit beta
    ko:K07870 RHOT1; mitochondrial Rho GTPase 1 [EC:3.6.5.-]
    ko:K07897 RAB7A; Ras-related protein Rab-7A
    ko:K08334 BECN; beclin
    ko:K08339 ATG5; autophagy-related protein 5
    ko:K08341 GABARAP; GABA(A) receptor-associated protein
    ko:K11851 USP30; ubiquitin carboxyl-terminal hydrolase 30 [EC:3.4.19.12]
    ko:K15637 PGAM5; serine/threonine-protein phosphatase PGAM5 [EC:3.1.3.16]
    ko:K17771 TOM7; mitochondrial import receptor subunit TOM7
    ko:K17907 ATG9; autophagy-related protein 9
    ko:K17969 FIS1; mitochondrial fission 1 protein
    ko:K17985 AMBRA1; activating molecule in BECN1-regulated autophagy protein 1
    ko:K17987 NBR1; next to BRCA1 gene 1 protein
    ko:K20168 TBC1D15; TBC1 domain family member 15
    ko:K21343 USP15; ubiquitin carboxyl-terminal hydrolase 15 [EC:3.4.19.12]

    ko04139 Mitophagy - yeast (14)

    ko:K00889 PIP5K; 1-phosphatidylinositol-4-phosphate 5-kinase [EC:2.7.1.68]
    ko:K03097 CSNK2A; casein kinase II subunit alpha [EC:2.7.11.1]
    ko:K03115 CSNK2B; casein kinase II subunit beta
    ko:K04464 MAPK7; mitogen-activated protein kinase 7 [EC:2.7.11.24]
    ko:K07203 MTOR; serine/threonine-protein kinase mTOR [EC:2.7.11.1]
    ko:K08269 ULK2; serine/threonine-protein kinase ULK2 [EC:2.7.11.1]
    ko:K08341 GABARAP; GABA(A) receptor-associated protein
    ko:K08955 YME1; ATP-dependent metalloprotease [EC:3.4.24.-]
    ko:K11088 SNRPD3; small nuclear ribonucleoprotein D3
    ko:K11644 SIN3A; paired amphipathic helix protein Sin3a
    ko:K11841 USP10; ubiquitin carboxyl-terminal hydrolase 10 [EC:3.4.19.12]
    ko:K17065 DNM1L; dynamin 1-like protein [EC:3.6.5.5]
    ko:K17800 LETM1; LETM1 and EF-hand domain-containing protein 1, mitochondrial
    ko:K17969 FIS1; mitochondrial fission 1 protein

    ko04110 Cell cycle (58)

    ko:K02178 BUB1; checkpoint serine/threonine-protein kinase [EC:2.7.11.1]
    ko:K02180 BUB3; cell cycle arrest protein BUB3
    ko:K02202 CDK7; cyclin-dependent kinase 7 [EC:2.7.11.22 2.7.11.23]
    ko:K02206 CDK2; cyclin-dependent kinase 2 [EC:2.7.11.22]
    ko:K02209 MCM5; DNA replication licensing factor MCM5 [EC:3.6.4.12]
    ko:K02210 MCM7; DNA replication licensing factor MCM7 [EC:3.6.4.12]
    ko:K02212 MCM4; DNA replication licensing factor MCM4 [EC:3.6.4.12]
    ko:K02213 CDC6; cell division control protein 6
    ko:K02214 CDC7; cell division control protein 7 [EC:2.7.11.1]
    ko:K02365 ESP1; separase [EC:3.4.22.49]
    ko:K02537 MAD2; mitotic spindle assembly checkpoint protein MAD2
    ko:K02540 MCM2; DNA replication licensing factor MCM2 [EC:3.6.4.12]
    ko:K02541 MCM3; DNA replication licensing factor MCM3 [EC:3.6.4.12]
    ko:K02542 MCM6; DNA replication licensing factor MCM6 [EC:3.6.4.12]
    ko:K02603 ORC1; origin recognition complex subunit 1
    ko:K02604 ORC2; origin recognition complex subunit 2
    ko:K02605 ORC3; origin recognition complex subunit 3
    ko:K02606 ORC4; origin recognition complex subunit 4
    ko:K02607 ORC5; origin recognition complex subunit 5
    ko:K02608 ORC6; origin recognition complex subunit 6
    ko:K03083 GSK3B; glycogen synthase kinase 3 beta [EC:2.7.11.26]
    ko:K03094 SKP1; S-phase kinase-associated protein 1
    ko:K03347 CUL1; cullin 1
    ko:K03348 APC1; anaphase-promoting complex subunit 1
    ko:K03349 APC2; anaphase-promoting complex subunit 2
    ko:K03350 APC3; anaphase-promoting complex subunit 3
    ko:K03351 APC4; anaphase-promoting complex subunit 4
    ko:K03352 APC5; anaphase-promoting complex subunit 5
    ko:K03353 APC6; anaphase-promoting complex subunit 6
    ko:K03354 APC7; anaphase-promoting complex subunit 7
    ko:K03355 APC8; anaphase-promoting complex subunit 8
    ko:K03357 APC10; anaphase-promoting complex subunit 10
    ko:K03363 CDC20; cell division cycle 20, cofactor of APC complex
    ko:K03364 CDH1; cell division cycle 20-like protein 1, cofactor of APC complex
    ko:K03868 RBX1; RING-box protein 1
    ko:K03875 SKP2; F-box and leucine-rich repeat protein 1 (S-phase kinase-associated protein 2)
    ko:K04498 EP300; E1A/CREB-binding protein [EC:2.3.1.48]
    ko:K04681 RBL1; retinoblastoma-like protein 1
    ko:K04683 TFDP1; transcription factor Dp-1
    ko:K04728 ATM; ataxia telangiectasia mutated family protein [EC:2.7.11.1]
    ko:K04802 PCNA; proliferating cell nuclear antigen
    ko:K05868 CCNB; cyclin B
    ko:K06067 HDAC1_2; histone deacetylase 1/2 [EC:3.5.1.98]
    ko:K06620 E2F3; transcription factor E2F3
    ko:K06627 CCNA; cyclin A
    ko:K06628 CDC45; cell division control protein 45
    ko:K06630 YWHAE; 14-3-3 protein epsilon
    ko:K06632 WEE1; wee1-like protein kinase [EC:2.7.11.1]
    ko:K06634 CCNH; cyclin H
    ko:K06636 SMC1; structural maintenance of chromosome 1
    ko:K06638 MAD1L; mitotic spindle assembly checkpoint protein MAD1
    ko:K06640 ATR; serine/threonine-protein kinase ATR [EC:2.7.11.1]
    ko:K06669 SMC3; structural maintenance of chromosome 3 (chondroitin sulfate proteoglycan 6)
    ko:K06670 SCC1; cohesin complex subunit SCC1
    ko:K06671 STAG1_2; cohesin complex subunit SA-1/2
    ko:K08866 TTK; serine/threonine-protein kinase TTK/MPS1 [EC:2.7.12.1]
    ko:K12456 APC13; anaphase-promoting complex subunit 13
    ko:K13728 MAD2L2; mitotic spindle assembly checkpoint protein MAD2B

    ko04111 Cell cycle - yeast (53)

    ko:K02178 BUB1; checkpoint serine/threonine-protein kinase [EC:2.7.11.1]
    ko:K02180 BUB3; cell cycle arrest protein BUB3
    ko:K02209 MCM5; DNA replication licensing factor MCM5 [EC:3.6.4.12]
    ko:K02210 MCM7; DNA replication licensing factor MCM7 [EC:3.6.4.12]
    ko:K02212 MCM4; DNA replication licensing factor MCM4 [EC:3.6.4.12]
    ko:K02213 CDC6; cell division control protein 6
    ko:K02214 CDC7; cell division control protein 7 [EC:2.7.11.1]
    ko:K02219 CKS1; cyclin-dependent kinase regulatory subunit CKS1
    ko:K02365 ESP1; separase [EC:3.4.22.49]
    ko:K02516 PRMT5; type II protein arginine methyltransferase [EC:2.1.1.320]
    ko:K02537 MAD2; mitotic spindle assembly checkpoint protein MAD2
    ko:K02540 MCM2; DNA replication licensing factor MCM2 [EC:3.6.4.12]
    ko:K02541 MCM3; DNA replication licensing factor MCM3 [EC:3.6.4.12]
    ko:K02542 MCM6; DNA replication licensing factor MCM6 [EC:3.6.4.12]
    ko:K02603 ORC1; origin recognition complex subunit 1
    ko:K02604 ORC2; origin recognition complex subunit 2
    ko:K02605 ORC3; origin recognition complex subunit 3
    ko:K02606 ORC4; origin recognition complex subunit 4
    ko:K02607 ORC5; origin recognition complex subunit 5
    ko:K02608 ORC6; origin recognition complex subunit 6
    ko:K02830 HRAD1; cell cycle checkpoint protein [EC:3.1.11.2]
    ko:K03094 SKP1; S-phase kinase-associated protein 1
    ko:K03347 CUL1; cullin 1
    ko:K03348 APC1; anaphase-promoting complex subunit 1
    ko:K03349 APC2; anaphase-promoting complex subunit 2
    ko:K03350 APC3; anaphase-promoting complex subunit 3
    ko:K03351 APC4; anaphase-promoting complex subunit 4
    ko:K03352 APC5; anaphase-promoting complex subunit 5
    ko:K03353 APC6; anaphase-promoting complex subunit 6
    ko:K03354 APC7; anaphase-promoting complex subunit 7
    ko:K03355 APC8; anaphase-promoting complex subunit 8
    ko:K03357 APC10; anaphase-promoting complex subunit 10
    ko:K03363 CDC20; cell division cycle 20, cofactor of APC complex
    ko:K03364 CDH1; cell division cycle 20-like protein 1, cofactor of APC complex
    ko:K03456 PPP2R1; serine/threonine-protein phosphatase 2A regulatory subunit A
    ko:K03868 RBX1; RING-box protein 1
    ko:K04354 PPP2R2; serine/threonine-protein phosphatase 2A regulatory subunit B
    ko:K04382 PPP2C; serine/threonine-protein phosphatase 2A catalytic subunit [EC:3.1.3.16]
    ko:K06628 CDC45; cell division control protein 45
    ko:K06636 SMC1; structural maintenance of chromosome 1
    ko:K06662 HRAD17; cell cycle checkpoint protein
    ko:K06669 SMC3; structural maintenance of chromosome 3 (chondroitin sulfate proteoglycan 6)
    ko:K06670 SCC1; cohesin complex subunit SCC1
    ko:K06671 STAG1_2; cohesin complex subunit SA-1/2
    ko:K06672 SCC2; cohesin loading factor subunit SCC2
    ko:K06674 SMC2; structural maintenance of chromosome 2
    ko:K06675 SMC4; structural maintenance of chromosome 4
    ko:K06676 BRRN1; condensin complex subunit 2
    ko:K06677 YCS4; condensin complex subunit 1
    ko:K06678 YCG1; condensin complex subunit 3
    ko:K06685 MOB1; MOB kinase activator 1
    ko:K08866 TTK; serine/threonine-protein kinase TTK/MPS1 [EC:2.7.12.1]
    ko:K12412 MCM1; pheromone receptor transcription factor

    ko04112 Cell cycle - Caulobacter (5)

    ko:K01338 lon; ATP-dependent Lon protease [EC:3.4.21.53]
    ko:K01358 clpP; ATP-dependent Clp protease, protease subunit [EC:3.4.21.92]
    ko:K02563 murG; UDP-N-acetylglucosamine--N-acetylmuramyl-(pentapeptide) pyrophosphoryl-undecaprenol N-acetylglucosamine transferase [EC:2.4.1.227]
    ko:K03531 ftsZ; cell division protein FtsZ
    ko:K03544 clpX; ATP-dependent Clp protease ATP-binding subunit ClpX

    ko04113 Meiosis - yeast (40)

    ko:K02178 BUB1; checkpoint serine/threonine-protein kinase [EC:2.7.11.1]
    ko:K02209 MCM5; DNA replication licensing factor MCM5 [EC:3.6.4.12]
    ko:K02210 MCM7; DNA replication licensing factor MCM7 [EC:3.6.4.12]
    ko:K02212 MCM4; DNA replication licensing factor MCM4 [EC:3.6.4.12]
    ko:K02213 CDC6; cell division control protein 6
    ko:K02214 CDC7; cell division control protein 7 [EC:2.7.11.1]
    ko:K02365 ESP1; separase [EC:3.4.22.49]
    ko:K02537 MAD2; mitotic spindle assembly checkpoint protein MAD2
    ko:K02540 MCM2; DNA replication licensing factor MCM2 [EC:3.6.4.12]
    ko:K02541 MCM3; DNA replication licensing factor MCM3 [EC:3.6.4.12]
    ko:K02542 MCM6; DNA replication licensing factor MCM6 [EC:3.6.4.12]
    ko:K02603 ORC1; origin recognition complex subunit 1
    ko:K02604 ORC2; origin recognition complex subunit 2
    ko:K02605 ORC3; origin recognition complex subunit 3
    ko:K02606 ORC4; origin recognition complex subunit 4
    ko:K02607 ORC5; origin recognition complex subunit 5
    ko:K02608 ORC6; origin recognition complex subunit 6
    ko:K02830 HRAD1; cell cycle checkpoint protein [EC:3.1.11.2]
    ko:K03348 APC1; anaphase-promoting complex subunit 1
    ko:K03349 APC2; anaphase-promoting complex subunit 2
    ko:K03350 APC3; anaphase-promoting complex subunit 3
    ko:K03351 APC4; anaphase-promoting complex subunit 4
    ko:K03352 APC5; anaphase-promoting complex subunit 5
    ko:K03353 APC6; anaphase-promoting complex subunit 6
    ko:K03354 APC7; anaphase-promoting complex subunit 7
    ko:K03355 APC8; anaphase-promoting complex subunit 8
    ko:K03357 APC10; anaphase-promoting complex subunit 10
    ko:K03363 CDC20; cell division cycle 20, cofactor of APC complex
    ko:K03456 PPP2R1; serine/threonine-protein phosphatase 2A regulatory subunit A
    ko:K04382 PPP2C; serine/threonine-protein phosphatase 2A catalytic subunit [EC:3.1.3.16]
    ko:K06269 PPP1C; serine/threonine-protein phosphatase PP1 catalytic subunit [EC:3.1.3.16]
    ko:K06628 CDC45; cell division control protein 45
    ko:K06636 SMC1; structural maintenance of chromosome 1
    ko:K06662 HRAD17; cell cycle checkpoint protein
    ko:K06669 SMC3; structural maintenance of chromosome 3 (chondroitin sulfate proteoglycan 6)
    ko:K06671 STAG1_2; cohesin complex subunit SA-1/2
    ko:K10872 DMC1; meiotic recombination protein DMC1
    ko:K10878 SPO11; meiotic recombination protein SPO11
    ko:K11584 PPP2R5; serine/threonine-protein phosphatase 2A regulatory subunit B'
    ko:K12761 SNF1; carbon catabolite-derepressing protein kinase [EC:2.7.11.1]

    ko04114 Oocyte meiosis (30)

    ko:K02178 BUB1; checkpoint serine/threonine-protein kinase [EC:2.7.11.1]
    ko:K02183 CALM; calmodulin
    ko:K02206 CDK2; cyclin-dependent kinase 2 [EC:2.7.11.22]
    ko:K02365 ESP1; separase [EC:3.4.22.49]
    ko:K02537 MAD2; mitotic spindle assembly checkpoint protein MAD2
    ko:K03094 SKP1; S-phase kinase-associated protein 1
    ko:K03347 CUL1; cullin 1
    ko:K03348 APC1; anaphase-promoting complex subunit 1
    ko:K03349 APC2; anaphase-promoting complex subunit 2
    ko:K03350 APC3; anaphase-promoting complex subunit 3
    ko:K03351 APC4; anaphase-promoting complex subunit 4
    ko:K03352 APC5; anaphase-promoting complex subunit 5
    ko:K03353 APC6; anaphase-promoting complex subunit 6
    ko:K03354 APC7; anaphase-promoting complex subunit 7
    ko:K03355 APC8; anaphase-promoting complex subunit 8
    ko:K03357 APC10; anaphase-promoting complex subunit 10
    ko:K03363 CDC20; cell division cycle 20, cofactor of APC complex
    ko:K03456 PPP2R1; serine/threonine-protein phosphatase 2A regulatory subunit A
    ko:K03868 RBX1; RING-box protein 1
    ko:K04368 MAP2K1; mitogen-activated protein kinase kinase 1 [EC:2.7.12.2]
    ko:K04371 MAPK1_3; mitogen-activated protein kinase 1/3 [EC:2.7.11.24]
    ko:K04382 PPP2C; serine/threonine-protein phosphatase 2A catalytic subunit [EC:3.1.3.16]
    ko:K06268 PPP3R; serine/threonine-protein phosphatase 2B regulatory subunit
    ko:K06269 PPP1C; serine/threonine-protein phosphatase PP1 catalytic subunit [EC:3.1.3.16]
    ko:K06630 YWHAE; 14-3-3 protein epsilon
    ko:K06636 SMC1; structural maintenance of chromosome 1
    ko:K06669 SMC3; structural maintenance of chromosome 3 (chondroitin sulfate proteoglycan 6)
    ko:K11584 PPP2R5; serine/threonine-protein phosphatase 2A regulatory subunit B'
    ko:K12456 APC13; anaphase-promoting complex subunit 13
    ko:K13728 MAD2L2; mitotic spindle assembly checkpoint protein MAD2B

    ko04210 Apoptosis (12)

    ko:K01363 CTSB; cathepsin B [EC:3.4.22.1]
    ko:K01366 CTSH; cathepsin H [EC:3.4.22.16]
    ko:K01373 CTSF; cathepsin F [EC:3.4.22.41]
    ko:K03237 EIF2S1; translation initiation factor 2 subunit 1
    ko:K04368 MAP2K1; mitogen-activated protein kinase kinase 1 [EC:2.7.12.2]
    ko:K04371 MAPK1_3; mitogen-activated protein kinase 1/3 [EC:2.7.11.24]
    ko:K04728 ATM; ataxia telangiectasia mutated family protein [EC:2.7.11.1]
    ko:K06276 PDPK1; 3-phosphoinositide dependent protein kinase-1 [EC:2.7.11.1]
    ko:K07374 TUBA; tubulin alpha
    ko:K08738 CYC; cytochrome c
    ko:K08852 ERN1; serine/threonine-protein kinase/endoribonuclease IRE1 [EC:2.7.11.1 3.1.26.-]
    ko:K10798 PARP; poly [ADP-ribose] polymerase [EC:2.4.2.30]

    ko04214 Apoptosis - fly (11)

    ko:K01527 EGD1; nascent polypeptide-associated complex subunit beta
    ko:K03262 EIF5; translation initiation factor 5
    ko:K03386 PRDX2_4; peroxiredoxin (alkyl hydroperoxide reductase subunit C) [EC:1.11.1.15]
    ko:K04371 MAPK1_3; mitogen-activated protein kinase 1/3 [EC:2.7.11.24]
    ko:K04728 ATM; ataxia telangiectasia mutated family protein [EC:2.7.11.1]
    ko:K05770 TSPO; benzodiazapine receptor
    ko:K06640 ATR; serine/threonine-protein kinase ATR [EC:2.7.11.1]
    ko:K07870 RHOT1; mitochondrial Rho GTPase 1 [EC:3.6.5.-]
    ko:K08738 CYC; cytochrome c
    ko:K10798 PARP; poly [ADP-ribose] polymerase [EC:2.4.2.30]
    ko:K17065 DNM1L; dynamin 1-like protein [EC:3.6.5.5]

    ko04215 Apoptosis - multiple species (2)

    ko:K08334 BECN; beclin
    ko:K08738 CYC; cytochrome c

    ko04115 p53 signaling pathway (12)

    ko:K01110 PTEN; phosphatidylinositol-3,4,5-trisphosphate 3-phosphatase and dual-specificity protein phosphatase PTEN [EC:3.1.3.16 3.1.3.48 3.1.3.67]
    ko:K02206 CDK2; cyclin-dependent kinase 2 [EC:2.7.11.22]
    ko:K04506 SIAH1; E3 ubiquitin-protein ligase SIAH1 [EC:2.3.2.27]
    ko:K04728 ATM; ataxia telangiectasia mutated family protein [EC:2.7.11.1]
    ko:K05868 CCNB; cyclin B
    ko:K06640 ATR; serine/threonine-protein kinase ATR [EC:2.7.11.1]
    ko:K08738 CYC; cytochrome c
    ko:K10134 EI24; etoposide-induced 2.4 mRNA
    ko:K10140 DDB2; DNA damage-binding protein 2
    ko:K10143 RFWD2; E3 ubiquitin-protein ligase RFWD2 [EC:2.3.2.27]
    ko:K10144 RCHY1; RING finger and CHY zinc finger domain-containing protein 1 [EC:2.3.2.27]
    ko:K10808 RRM2; ribonucleoside-diphosphate reductase subunit M2 [EC:1.17.4.1]

    ko04510 Focal adhesion (8)

    ko:K01110 PTEN; phosphatidylinositol-3,4,5-trisphosphate 3-phosphatase and dual-specificity protein phosphatase PTEN [EC:3.1.3.16 3.1.3.48 3.1.3.67]
    ko:K03083 GSK3B; glycogen synthase kinase 3 beta [EC:2.7.11.26]
    ko:K04368 MAP2K1; mitogen-activated protein kinase kinase 1 [EC:2.7.12.2]
    ko:K04371 MAPK1_3; mitogen-activated protein kinase 1/3 [EC:2.7.11.24]
    ko:K04392 RAC1; Ras-related C3 botulinum toxin substrate 1
    ko:K06269 PPP1C; serine/threonine-protein phosphatase PP1 catalytic subunit [EC:3.1.3.16]
    ko:K06272 ILK; integrin-linked kinase [EC:2.7.11.1]
    ko:K06276 PDPK1; 3-phosphoinositide dependent protein kinase-1 [EC:2.7.11.1]

    ko04520 Adherens junction (6)

    ko:K03097 CSNK2A; casein kinase II subunit alpha [EC:2.7.11.1]
    ko:K03115 CSNK2B; casein kinase II subunit beta
    ko:K04371 MAPK1_3; mitogen-activated protein kinase 1/3 [EC:2.7.11.24]
    ko:K04392 RAC1; Ras-related C3 botulinum toxin substrate 1
    ko:K04498 EP300; E1A/CREB-binding protein [EC:2.3.1.48]
    ko:K06085 SSX2IP; synovial sarcoma, X breakpoint 2 interacting protein

    ko04530 Tight junction (15)

    ko:K03456 PPP2R1; serine/threonine-protein phosphatase 2A regulatory subunit A
    ko:K04354 PPP2R2; serine/threonine-protein phosphatase 2A regulatory subunit B
    ko:K04382 PPP2C; serine/threonine-protein phosphatase 2A catalytic subunit [EC:3.1.3.16]
    ko:K04392 RAC1; Ras-related C3 botulinum toxin substrate 1
    ko:K04802 PCNA; proliferating cell nuclear antigen
    ko:K06100 SYMPK; symplekin
    ko:K07198 PRKAA; 5'-AMP-activated protein kinase, catalytic alpha subunit [EC:2.7.11.11]
    ko:K07199 PRKAB; 5'-AMP-activated protein kinase, regulatory beta subunit
    ko:K07200 PRKAG; 5'-AMP-activated protein kinase, regulatory gamma subunit
    ko:K07374 TUBA; tubulin alpha
    ko:K07901 RAB8A; Ras-related protein Rab-8A
    ko:K09489 HSPA4; heat shock 70kDa protein 4
    ko:K10591 NEDD4; E3 ubiquitin-protein ligase NEDD4 [EC:2.3.2.26]
    ko:K17260 ACTR2; actin-related protein 2
    ko:K18584 ACTR3; actin-related protein 3

    ko04540 Gap junction (5)

    ko:K04368 MAP2K1; mitogen-activated protein kinase kinase 1 [EC:2.7.12.2]
    ko:K04371 MAPK1_3; mitogen-activated protein kinase 1/3 [EC:2.7.11.24]
    ko:K04464 MAPK7; mitogen-activated protein kinase 7 [EC:2.7.11.24]
    ko:K07374 TUBA; tubulin alpha
    ko:K07375 TUBB; tubulin beta

    ko04550 Signaling pathways regulating pluripotency of stem cells (5)

    ko:K03083 GSK3B; glycogen synthase kinase 3 beta [EC:2.7.11.26]
    ko:K04368 MAP2K1; mitogen-activated protein kinase kinase 1 [EC:2.7.12.2]
    ko:K04371 MAPK1_3; mitogen-activated protein kinase 1/3 [EC:2.7.11.24]
    ko:K11138 RIF1; telomere-associated protein RIF1
    ko:K14439 SMARCAD1; SWI/SNF-related matrix-associated actin-dependent regulator of chromatin subfamily A containing DEAD/H box 1 [EC:3.6.4.12]

    ko02024 Quorum sensing (13)

    ko:K01114 plcC; phospholipase C [EC:3.1.4.3]
    ko:K01580 E4.1.1.15; glutamate decarboxylase [EC:4.1.1.15]
    ko:K01626 E2.5.1.54; 3-deoxy-7-phosphoheptulonate synthase [EC:2.5.1.54]
    ko:K01657 trpE; anthranilate synthase component I [EC:4.1.3.27]
    ko:K01658 trpG; anthranilate synthase component II [EC:4.1.3.27]
    ko:K01728 pel; pectate lyase [EC:4.2.2.2]
    ko:K01897 ACSL; long-chain acyl-CoA synthetase [EC:6.2.1.3]
    ko:K03070 secA; preprotein translocase subunit SecA
    ko:K03100 lepB; signal peptidase I [EC:3.4.21.89]
    ko:K03106 SRP54; signal recognition particle subunit SRP54 [EC:3.6.5.4]
    ko:K03110 ftsY; fused signal recognition particle receptor
    ko:K03217 yidC; YidC/Oxa1 family membrane protein insertase
    ko:K11752 ribD; diaminohydroxyphosphoribosylaminopyrimidine deaminase / 5-amino-6-(5-phosphoribosylamino)uracil reductase [EC:3.5.4.26 1.1.1.193]

    ko05111 Biofilm formation - Vibrio cholerae (1)

    ko:K00640 cysE; serine O-acetyltransferase [EC:2.3.1.30]

    ko02025 Biofilm formation - Pseudomonas aeruginosa (2)

    ko:K01657 trpE; anthranilate synthase component I [EC:4.1.3.27]
    ko:K01658 trpG; anthranilate synthase component II [EC:4.1.3.27]

    ko02026 Biofilm formation - Escherichia coli (3)

    ko:K00688 PYG; glycogen phosphorylase [EC:2.4.1.1]
    ko:K00703 glgA; starch synthase [EC:2.4.1.21]
    ko:K00975 glgC; glucose-1-phosphate adenylyltransferase [EC:2.7.7.27]

    ko04810 Regulation of actin cytoskeleton (16)

    ko:K00889 PIP5K; 1-phosphatidylinositol-4-phosphate 5-kinase [EC:2.7.1.68]
    ko:K00921 PIKFYVE; 1-phosphatidylinositol-3-phosphate 5-kinase [EC:2.7.1.150]
    ko:K04368 MAP2K1; mitogen-activated protein kinase kinase 1 [EC:2.7.12.2]
    ko:K04371 MAPK1_3; mitogen-activated protein kinase 1/3 [EC:2.7.11.24]
    ko:K04392 RAC1; Ras-related C3 botulinum toxin substrate 1
    ko:K05749 CYFIP; cytoplasmic FMR1 interacting protein
    ko:K05750 NCKAP1; NCK-associated protein 1
    ko:K05752 C3ORF10; chromosome 3 open reading frame 10
    ko:K05754 ARPC5; actin related protein 2/3 complex, subunit 5
    ko:K05755 ARPC4; actin related protein 2/3 complex, subunit 4
    ko:K05756 ARPC3; actin related protein 2/3 complex, subunit 3
    ko:K05757 ARPC1A_B; actin related protein 2/3 complex, subunit 1A/1B
    ko:K05758 ARPC2; actin related protein 2/3 complex, subunit 2
    ko:K05759 PFN; profilin
    ko:K05765 CFL; cofilin
    ko:K06269 PPP1C; serine/threonine-protein phosphatase PP1 catalytic subunit [EC:3.1.3.16]

    ko04611 Platelet activation (2)

    ko:K04371 MAPK1_3; mitogen-activated protein kinase 1/3 [EC:2.7.11.24]
    ko:K06269 PPP1C; serine/threonine-protein phosphatase PP1 catalytic subunit [EC:3.1.3.16]

    ko04620 Toll-like receptor signaling pathway (5)

    ko:K04368 MAP2K1; mitogen-activated protein kinase kinase 1 [EC:2.7.12.2]
    ko:K04371 MAPK1_3; mitogen-activated protein kinase 1/3 [EC:2.7.11.24]
    ko:K04392 RAC1; Ras-related C3 botulinum toxin substrate 1
    ko:K04730 IRAK1; interleukin-1 receptor-associated kinase 1 [EC:2.7.11.1]
    ko:K04733 IRAK4; interleukin-1 receptor-associated kinase 4 [EC:2.7.11.1]

    ko04624 Toll and Imd signaling pathway (5)

    ko:K04730 IRAK1; interleukin-1 receptor-associated kinase 1 [EC:2.7.11.1]
    ko:K04733 IRAK4; interleukin-1 receptor-associated kinase 4 [EC:2.7.11.1]
    ko:K06689 UBE2D; ubiquitin-conjugating enzyme E2 D [EC:2.3.2.23]
    ko:K10580 UBE2N; ubiquitin-conjugating enzyme E2 N [EC:2.3.2.23]
    ko:K10704 UBE2V; ubiquitin-conjugating enzyme E2 variant

    ko04621 NOD-like receptor signaling pathway (14)

    ko:K01363 CTSB; cathepsin B [EC:3.4.22.1]
    ko:K03671 trxA; thioredoxin 1
    ko:K04079 HSP90A; molecular chaperone HtpG
    ko:K04371 MAPK1_3; mitogen-activated protein kinase 1/3 [EC:2.7.11.24]
    ko:K04733 IRAK4; interleukin-1 receptor-associated kinase 4 [EC:2.7.11.1]
    ko:K08336 ATG12; ubiquitin-like protein ATG12
    ko:K08339 ATG5; autophagy-related protein 5
    ko:K08341 GABARAP; GABA(A) receptor-associated protein
    ko:K11864 BRCC3; BRCA1/BRCA2-containing complex subunit 3 [EC:3.4.19.-]
    ko:K12795 SUGT1; suppressor of G2 allele of SKP1
    ko:K15040 VDAC2; voltage-dependent anion channel protein 2
    ko:K17065 DNM1L; dynamin 1-like protein [EC:3.6.5.5]
    ko:K17890 ATG16L1; autophagy-related protein 16-1
    ko:K20858 MCU; calcium uniporter protein, mitochondrial

    ko04622 RIG-I-like receptor signaling pathway (6)

    ko:K00863 DAK; triose/dihydroxyacetone kinase / FAD-AMP lyase (cyclizing) [EC:2.7.1.28 2.7.1.29 4.6.1.15]
    ko:K08336 ATG12; ubiquitin-like protein ATG12
    ko:K08339 ATG5; autophagy-related protein 5
    ko:K09578 PIN1; peptidyl-prolyl cis-trans isomerase NIMA-interacting 1 [EC:5.2.1.8]
    ko:K11594 DDX3X; ATP-dependent RNA helicase DDX3X [EC:3.6.4.13]
    ko:K12655 OTUD5; OTU domain-containing protein 5 [EC:3.4.19.12]

    ko04623 Cytosolic DNA-sensing pathway (16)

    ko:K03007 RPB10; DNA-directed RNA polymerases I, II, and III subunit RPABC5
    ko:K03009 RPB12; DNA-directed RNA polymerases I, II, and III subunit RPABC4
    ko:K03013 RPB5; DNA-directed RNA polymerases I, II, and III subunit RPABC1
    ko:K03014 RPB6; DNA-directed RNA polymerases I, II, and III subunit RPABC2
    ko:K03016 RPB8; DNA-directed RNA polymerases I, II, and III subunit RPABC3
    ko:K03018 RPC1; DNA-directed RNA polymerase III subunit RPC1 [EC:2.7.7.6]
    ko:K03019 RPC11; DNA-directed RNA polymerase III subunit RPC11
    ko:K03020 RPC19; DNA-directed RNA polymerases I and III subunit RPAC2
    ko:K03021 RPC2; DNA-directed RNA polymerase III subunit RPC2 [EC:2.7.7.6]
    ko:K03022 RPC8; DNA-directed RNA polymerase III subunit RPC8
    ko:K03023 RPC3; DNA-directed RNA polymerase III subunit RPC3
    ko:K03024 RPC7; DNA-directed RNA polymerase III subunit RPC7
    ko:K03025 RPC6; DNA-directed RNA polymerase III subunit RPC6
    ko:K03026 RPC4; DNA-directed RNA polymerase III subunit RPC4
    ko:K03027 RPC40; DNA-directed RNA polymerases I and III subunit RPAC1
    ko:K14721 RPC5; DNA-directed RNA polymerase III subunit RPC5

    ko04650 Natural killer cell mediated cytotoxicity (4)

    ko:K04368 MAP2K1; mitogen-activated protein kinase kinase 1 [EC:2.7.12.2]
    ko:K04371 MAPK1_3; mitogen-activated protein kinase 1/3 [EC:2.7.11.24]
    ko:K04392 RAC1; Ras-related C3 botulinum toxin substrate 1
    ko:K06268 PPP3R; serine/threonine-protein phosphatase 2B regulatory subunit

    ko04612 Antigen processing and presentation (11)

    ko:K01363 CTSB; cathepsin B [EC:3.4.22.1]
    ko:K01369 LGMN; legumain [EC:3.4.22.34]
    ko:K03283 HSPA1_8; heat shock 70kDa protein 1/8
    ko:K04079 HSP90A; molecular chaperone HtpG
    ko:K08054 CANX; calnexin
    ko:K08057 CALR; calreticulin
    ko:K08059 IFI30; interferon, gamma-inducible protein 30
    ko:K08064 NFYA; nuclear transcription factor Y, alpha
    ko:K08065 NFYB; nuclear transcription Y subunit beta
    ko:K08066 NFYC; nuclear transcription factor Y, gamma
    ko:K09489 HSPA4; heat shock 70kDa protein 4

    ko04660 T cell receptor signaling pathway (5)

    ko:K03083 GSK3B; glycogen synthase kinase 3 beta [EC:2.7.11.26]
    ko:K04368 MAP2K1; mitogen-activated protein kinase kinase 1 [EC:2.7.12.2]
    ko:K04371 MAPK1_3; mitogen-activated protein kinase 1/3 [EC:2.7.11.24]
    ko:K06268 PPP3R; serine/threonine-protein phosphatase 2B regulatory subunit
    ko:K06276 PDPK1; 3-phosphoinositide dependent protein kinase-1 [EC:2.7.11.1]

    ko04658 Th1 and Th2 cell differentiation (2)

    ko:K04371 MAPK1_3; mitogen-activated protein kinase 1/3 [EC:2.7.11.24]
    ko:K06268 PPP3R; serine/threonine-protein phosphatase 2B regulatory subunit

    ko04659 Th17 cell differentiation (4)

    ko:K04079 HSP90A; molecular chaperone HtpG
    ko:K04371 MAPK1_3; mitogen-activated protein kinase 1/3 [EC:2.7.11.24]
    ko:K06268 PPP3R; serine/threonine-protein phosphatase 2B regulatory subunit
    ko:K07203 MTOR; serine/threonine-protein kinase mTOR [EC:2.7.11.1]

    ko04657 IL-17 signaling pathway (7)

    ko:K03083 GSK3B; glycogen synthase kinase 3 beta [EC:2.7.11.26]
    ko:K03352 APC5; anaphase-promoting complex subunit 5
    ko:K04079 HSP90A; molecular chaperone HtpG
    ko:K04371 MAPK1_3; mitogen-activated protein kinase 1/3 [EC:2.7.11.24]
    ko:K04464 MAPK7; mitogen-activated protein kinase 7 [EC:2.7.11.24]
    ko:K09487 HSP90B; heat shock protein 90kDa beta
    ko:K12890 SFRS1; splicing factor, arginine/serine-rich 1

    ko04662 B cell receptor signaling pathway (5)

    ko:K03083 GSK3B; glycogen synthase kinase 3 beta [EC:2.7.11.26]
    ko:K04368 MAP2K1; mitogen-activated protein kinase kinase 1 [EC:2.7.12.2]
    ko:K04371 MAPK1_3; mitogen-activated protein kinase 1/3 [EC:2.7.11.24]
    ko:K04392 RAC1; Ras-related C3 botulinum toxin substrate 1
    ko:K06268 PPP3R; serine/threonine-protein phosphatase 2B regulatory subunit

    ko04664 Fc epsilon RI signaling pathway (4)

    ko:K04368 MAP2K1; mitogen-activated protein kinase kinase 1 [EC:2.7.12.2]
    ko:K04371 MAPK1_3; mitogen-activated protein kinase 1/3 [EC:2.7.11.24]
    ko:K04392 RAC1; Ras-related C3 botulinum toxin substrate 1
    ko:K06276 PDPK1; 3-phosphoinositide dependent protein kinase-1 [EC:2.7.11.1]

    ko04666 Fc gamma R-mediated phagocytosis (13)

    ko:K00889 PIP5K; 1-phosphatidylinositol-4-phosphate 5-kinase [EC:2.7.1.68]
    ko:K01115 PLD1_2; phospholipase D1/2 [EC:3.1.4.4]
    ko:K04368 MAP2K1; mitogen-activated protein kinase kinase 1 [EC:2.7.12.2]
    ko:K04371 MAPK1_3; mitogen-activated protein kinase 1/3 [EC:2.7.11.24]
    ko:K04392 RAC1; Ras-related C3 botulinum toxin substrate 1
    ko:K04688 RPS6KB; ribosomal protein S6 kinase beta [EC:2.7.11.1]
    ko:K04718 SPHK; sphingosine kinase [EC:2.7.1.91]
    ko:K05754 ARPC5; actin related protein 2/3 complex, subunit 5
    ko:K05755 ARPC4; actin related protein 2/3 complex, subunit 4
    ko:K05756 ARPC3; actin related protein 2/3 complex, subunit 3
    ko:K05757 ARPC1A_B; actin related protein 2/3 complex, subunit 1A/1B
    ko:K05758 ARPC2; actin related protein 2/3 complex, subunit 2
    ko:K05765 CFL; cofilin

    ko04670 Leukocyte transendothelial migration (1)

    ko:K04392 RAC1; Ras-related C3 botulinum toxin substrate 1

    ko04062 Chemokine signaling pathway (5)

    ko:K03083 GSK3B; glycogen synthase kinase 3 beta [EC:2.7.11.26]
    ko:K04368 MAP2K1; mitogen-activated protein kinase kinase 1 [EC:2.7.12.2]
    ko:K04371 MAPK1_3; mitogen-activated protein kinase 1/3 [EC:2.7.11.24]
    ko:K04392 RAC1; Ras-related C3 botulinum toxin substrate 1
    ko:K04536 GNB1; guanine nucleotide-binding protein G(I)/G(S)/G(T) subunit beta-1

    ko04911 Insulin secretion (1)

    ko:K18211 SNAP25; synaptosomal-associated protein 25

    ko04910 Insulin signaling pathway (20)

    ko:K00688 PYG; glycogen phosphorylase [EC:2.4.1.1]
    ko:K00844 HK; hexokinase [EC:2.7.1.1]
    ko:K02183 CALM; calmodulin
    ko:K02991 RP-S6e; small subunit ribosomal protein S6e
    ko:K03083 GSK3B; glycogen synthase kinase 3 beta [EC:2.7.11.26]
    ko:K03259 EIF4E; translation initiation factor 4E
    ko:K03841 FBP; fructose-1,6-bisphosphatase I [EC:3.1.3.11]
    ko:K04368 MAP2K1; mitogen-activated protein kinase kinase 1 [EC:2.7.12.2]
    ko:K04371 MAPK1_3; mitogen-activated protein kinase 1/3 [EC:2.7.11.24]
    ko:K04688 RPS6KB; ribosomal protein S6 kinase beta [EC:2.7.11.1]
    ko:K06269 PPP1C; serine/threonine-protein phosphatase PP1 catalytic subunit [EC:3.1.3.16]
    ko:K06276 PDPK1; 3-phosphoinositide dependent protein kinase-1 [EC:2.7.11.1]
    ko:K07192 FLOT; flotillin
    ko:K07195 EXOC7; exocyst complex component 7
    ko:K07198 PRKAA; 5'-AMP-activated protein kinase, catalytic alpha subunit [EC:2.7.11.11]
    ko:K07199 PRKAB; 5'-AMP-activated protein kinase, regulatory beta subunit
    ko:K07200 PRKAG; 5'-AMP-activated protein kinase, regulatory gamma subunit
    ko:K07203 MTOR; serine/threonine-protein kinase mTOR [EC:2.7.11.1]
    ko:K07204 RAPTOR; regulatory associated protein of mTOR
    ko:K11262 ACACA; acetyl-CoA carboxylase / biotin carboxylase 1 [EC:6.4.1.2 6.3.4.14]

    ko04922 Glucagon signaling pathway (16)

    ko:K00016 LDH; L-lactate dehydrogenase [EC:1.1.1.27]
    ko:K00161 PDHA; pyruvate dehydrogenase E1 component alpha subunit [EC:1.2.4.1]
    ko:K00162 PDHB; pyruvate dehydrogenase E1 component beta subunit [EC:1.2.4.1]
    ko:K00688 PYG; glycogen phosphorylase [EC:2.4.1.1]
    ko:K00873 PK; pyruvate kinase [EC:2.7.1.40]
    ko:K01834 PGAM; 2,3-bisphosphoglycerate-dependent phosphoglycerate mutase [EC:5.4.2.11]
    ko:K02183 CALM; calmodulin
    ko:K04498 EP300; E1A/CREB-binding protein [EC:2.3.1.48]
    ko:K06268 PPP3R; serine/threonine-protein phosphatase 2B regulatory subunit
    ko:K07198 PRKAA; 5'-AMP-activated protein kinase, catalytic alpha subunit [EC:2.7.11.11]
    ko:K07199 PRKAB; 5'-AMP-activated protein kinase, regulatory beta subunit
    ko:K07200 PRKAG; 5'-AMP-activated protein kinase, regulatory gamma subunit
    ko:K11262 ACACA; acetyl-CoA carboxylase / biotin carboxylase 1 [EC:6.4.1.2 6.3.4.14]
    ko:K11434 PRMT1; type I protein arginine methyltransferase [EC:2.1.1.319]
    ko:K15423 PPP4C; serine/threonine-protein phosphatase 4 catalytic subunit [EC:3.1.3.16]
    ko:K17491 SMEK; protein phosphatase 4 regulatory subunit 3

    ko04923 Regulation of lipolysis in adipocytes (1)

    ko:K01054 MGLL; acylglycerol lipase [EC:3.1.1.23]

    ko04920 Adipocytokine signaling pathway (6)

    ko:K01897 ACSL; long-chain acyl-CoA synthetase [EC:6.2.1.3]
    ko:K07198 PRKAA; 5'-AMP-activated protein kinase, catalytic alpha subunit [EC:2.7.11.11]
    ko:K07199 PRKAB; 5'-AMP-activated protein kinase, regulatory beta subunit
    ko:K07200 PRKAG; 5'-AMP-activated protein kinase, regulatory gamma subunit
    ko:K07203 MTOR; serine/threonine-protein kinase mTOR [EC:2.7.11.1]
    ko:K07297 ADIPOR; adiponectin receptor

    ko03320 PPAR signaling pathway (9)

    ko:K00232 E1.3.3.6; acyl-CoA oxidase [EC:1.3.3.6]
    ko:K00249 ACADM; acyl-CoA dehydrogenase [EC:1.3.8.7]
    ko:K00864 glpK; glycerol kinase [EC:2.7.1.30]
    ko:K01897 ACSL; long-chain acyl-CoA synthetase [EC:6.2.1.3]
    ko:K06272 ILK; integrin-linked kinase [EC:2.7.11.1]
    ko:K06276 PDPK1; 3-phosphoinositide dependent protein kinase-1 [EC:2.7.11.1]
    ko:K07513 ACAA1; acetyl-CoA acyltransferase 1 [EC:2.3.1.16]
    ko:K08762 DBI; diazepam-binding inhibitor (GABA receptor modulator, acyl-CoA-binding protein)
    ko:K08770 UBC; ubiquitin C

    ko04912 GnRH signaling pathway (5)

    ko:K01115 PLD1_2; phospholipase D1/2 [EC:3.1.4.4]
    ko:K02183 CALM; calmodulin
    ko:K04368 MAP2K1; mitogen-activated protein kinase kinase 1 [EC:2.7.12.2]
    ko:K04371 MAPK1_3; mitogen-activated protein kinase 1/3 [EC:2.7.11.24]
    ko:K04464 MAPK7; mitogen-activated protein kinase 7 [EC:2.7.11.24]

    ko04913 Ovarian steroidogenesis (3)

    ko:K00512 CYP17A; steroid 17alpha-monooxygenase / 17alpha-hydroxyprogesterone deacetylase [EC:1.14.14.19 1.14.14.32]
    ko:K07408 CYP1A1; cytochrome P450 family 1 subfamily A polypeptide 1 [EC:1.14.14.1]
    ko:K07418 CYP2J; cytochrome P450 family 2 subfamily J [EC:1.14.14.1]

    ko04915 Estrogen signaling pathway (7)

    ko:K02183 CALM; calmodulin
    ko:K03283 HSPA1_8; heat shock 70kDa protein 1/8
    ko:K04079 HSP90A; molecular chaperone HtpG
    ko:K04368 MAP2K1; mitogen-activated protein kinase kinase 1 [EC:2.7.12.2]
    ko:K04371 MAPK1_3; mitogen-activated protein kinase 1/3 [EC:2.7.11.24]
    ko:K09487 HSP90B; heat shock protein 90kDa beta
    ko:K09571 FKBP4_5; FK506-binding protein 4/5 [EC:5.2.1.8]

    ko04914 Progesterone-mediated oocyte maturation (21)

    ko:K02178 BUB1; checkpoint serine/threonine-protein kinase [EC:2.7.11.1]
    ko:K02206 CDK2; cyclin-dependent kinase 2 [EC:2.7.11.22]
    ko:K02537 MAD2; mitotic spindle assembly checkpoint protein MAD2
    ko:K03348 APC1; anaphase-promoting complex subunit 1
    ko:K03349 APC2; anaphase-promoting complex subunit 2
    ko:K03350 APC3; anaphase-promoting complex subunit 3
    ko:K03351 APC4; anaphase-promoting complex subunit 4
    ko:K03352 APC5; anaphase-promoting complex subunit 5
    ko:K03353 APC6; anaphase-promoting complex subunit 6
    ko:K03354 APC7; anaphase-promoting complex subunit 7
    ko:K03355 APC8; anaphase-promoting complex subunit 8
    ko:K03357 APC10; anaphase-promoting complex subunit 10
    ko:K03364 CDH1; cell division cycle 20-like protein 1, cofactor of APC complex
    ko:K04079 HSP90A; molecular chaperone HtpG
    ko:K04368 MAP2K1; mitogen-activated protein kinase kinase 1 [EC:2.7.12.2]
    ko:K04371 MAPK1_3; mitogen-activated protein kinase 1/3 [EC:2.7.11.24]
    ko:K05868 CCNB; cyclin B
    ko:K06627 CCNA; cyclin A
    ko:K06638 MAD1L; mitotic spindle assembly checkpoint protein MAD1
    ko:K12456 APC13; anaphase-promoting complex subunit 13
    ko:K13728 MAD2L2; mitotic spindle assembly checkpoint protein MAD2B

    ko04917 Prolactin signaling pathway (5)

    ko:K00512 CYP17A; steroid 17alpha-monooxygenase / 17alpha-hydroxyprogesterone deacetylase [EC:1.14.14.19 1.14.14.32]
    ko:K00965 galT; UDPglucose--hexose-1-phosphate uridylyltransferase [EC:2.7.7.12]
    ko:K03083 GSK3B; glycogen synthase kinase 3 beta [EC:2.7.11.26]
    ko:K04368 MAP2K1; mitogen-activated protein kinase kinase 1 [EC:2.7.12.2]
    ko:K04371 MAPK1_3; mitogen-activated protein kinase 1/3 [EC:2.7.11.24]

    ko04921 Oxytocin signaling pathway (10)

    ko04918 Thyroid hormone synthesis (5)

    ko04919 Thyroid hormone signaling pathway (16)

    ko04916 Melanogenesis (5)

    ko04924 Renin secretion (3)

    ko04614 Renin-angiotensin system (3)

    ko04925 Aldosterone synthesis and secretion (1)

    ko04260 Cardiac muscle contraction (10)

    ko04261 Adrenergic signaling in cardiomyocytes (8)

    ko04270 Vascular smooth muscle contraction (5)

    ko04970 Salivary secretion (2)

    ko04971 Gastric acid secretion (1)

    ko04972 Pancreatic secretion (5)

    ko04976 Bile secretion (4)

    ko04973 Carbohydrate digestion and absorption (3)

    ko04974 Protein digestion and absorption (3)

    ko04975 Fat digestion and absorption (4)

    ko04977 Vitamin digestion and absorption (2)

    ko04978 Mineral absorption (6)

    ko04962 Vasopressin-regulated water reabsorption (6)

    ko04960 Aldosterone-regulated sodium reabsorption (2)

    ko04961 Endocrine and other factor-regulated calcium reabsorption (6)

    ko04964 Proximal tubule bicarbonate reclamation (2)

    ko04966 Collecting duct acid secretion (11)

    ko04724 Glutamatergic synapse (6)

    ko04727 GABAergic synapse (8)

    ko04725 Cholinergic synapse (3)

    ko04728 Dopaminergic synapse (10)

    ko04726 Serotonergic synapse (4)

    ko04720 Long-term potentiation (6)

    ko04730 Long-term depression (4)

    ko04723 Retrograde endocannabinoid signaling (4)

    ko04721 Synaptic vesicle cycle (24)

    ko04722 Neurotrophin signaling pathway (12)

    ko04744 Phototransduction (2)

    ko04745 Phototransduction - fly (1)

    ko04740 Olfactory transduction (2)

    ko04742 Taste transduction (1)

    ko04750 Inflammatory mediator regulation of TRP channels (3)

    ko04320 Dorso-ventral axis formation (3)

    ko04360 Axon guidance (6)

    ko04380 Osteoclast differentiation (5)

    ko04211 Longevity regulating pathway (13)

    ko04212 Longevity regulating pathway - worm (17)

    ko04213 Longevity regulating pathway - multiple species (13)

    ko04710 Circadian rhythm (8)

    ko04713 Circadian entrainment (3)

    ko04711 Circadian rhythm - fly (2)

    ko04712 Circadian rhythm - plant (20)

    ko04626 Plant-pathogen interaction (37)

    ko05200 Pathways in cancer (27)

    ko05230 Central carbon metabolism in cancer (12)

    ko05231 Choline metabolism in cancer (11)

    ko05202 Transcriptional misregulation in cancer (10)

    ko05206 MicroRNAs in cancer (16)

    ko05205 Proteoglycans in cancer (10)

    ko05204 Chemical carcinogenesis (6)

    ko05203 Viral carcinogenesis (38)

    ko05210 Colorectal cancer (8)

    ko05212 Pancreatic cancer (6)

    ko05214 Glioma (6)

    ko05216 Thyroid cancer (3)

    ko05221 Acute myeloid leukemia (4)

    ko05220 Chronic myeloid leukemia (4)

    ko05217 Basal cell carcinoma (2)

    ko05218 Melanoma (4)

    ko05211 Renal cell carcinoma (8)

    ko05219 Bladder cancer (3)

    ko05215 Prostate cancer (11)

    ko05213 Endometrial cancer (7)

    ko05224 Breast cancer (8)

    ko05222 Small cell lung cancer (7)

    ko05223 Non-small cell lung cancer (5)

    ko05322 Systemic lupus erythematosus (8)

    ko05323 Rheumatoid arthritis (14)

    ko05340 Primary immunodeficiency (2)

    ko05010 Alzheimer's disease (55)

    ko05012 Parkinson's disease (49)

    ko05014 Amyotrophic lateral sclerosis (ALS) (7)

    ko05016 Huntington's disease (66)

    ko05020 Prion diseases (5)

    ko05031 Amphetamine addiction (3)

    ko05032 Morphine addiction (2)

    ko05033 Nicotine addiction (1)

    ko05034 Alcoholism (14)

    ko05418 Fluid shear stress and atherosclerosis (12)

    ko05410 Hypertrophic cardiomyopathy (HCM) (3)

    ko05416 Viral myocarditis (3)

    ko04930 Type II diabetes mellitus (4)

    ko04940 Type I diabetes mellitus (2)

    ko04932 Non-alcoholic fatty liver disease (NAFLD) (42)

    ko04931 Insulin resistance (14)

    ko04933 AGE-RAGE signaling pathway in diabetic complications (3)

    ko05110 Vibrio cholerae infection (19)

    ko05120 Epithelial cell signaling in Helicobacter pylori infection (14)

    ko05130 Pathogenic Escherichia coli infection (8)

    ko05132 Salmonella infection (9)

    ko05131 Shigellosis (11)

    ko05133 Pertussis (5)

    ko05134 Legionellosis (12)

    ko05152 Tuberculosis (20)

    ko05100 Bacterial invasion of epithelial cells (10)

    ko05166 HTLV-I infection (42)

    ko05162 Measles (12)

    ko05164 Influenza A (18)

    ko05161 Hepatitis B (12)

    ko05160 Hepatitis C (10)

    ko05168 Herpes simplex infection (28)

    ko05169 Epstein-Barr virus infection (65)

    ko05146 Amoebiasis (4)

    ko05145 Toxoplasmosis (7)

    ko05140 Leishmaniasis (4)

    ko05142 Chagas disease (American trypanosomiasis) (8)

    ko05143 African trypanosomiasis (3)

    ko01502 Vancomycin resistance (2)

    ko01503 Cationic antimicrobial peptide (CAMP) resistance (1)

    ko01521 EGFR tyrosine kinase inhibitor resistance (8)

    ko01524 Platinum drug resistance (15)

    ko01523 Antifolate resistance (7)

    ko01522 Endocrine resistance (7)
```
