## Supplementary material for "The *de novo* reference genome and transcriptome assemblies of the wild tomato species *Solanum chilense*": S_chilense_v3.3_KEGG_modules_q00002.keg

```
+E	Module
#<h2><a href="/kegg/kegg2.html"><img src="/Fig/bget/kegg3.gif" align="middle" border=0></a>&nbsp; KEGG Modules</h2>
#<!---
#ENTRY       ko00002
#NAME        Module
#DEFINITION  KEGG modules S_chilense
#--->
!
A<b>Pathway module</b>
B
B  <b>Energy metabolism</b>
C    Carbon fixation
D      M00165  Reductive pentose phosphate cycle (Calvin cycle) [PATH:map01200 map00710]
E        SOLCI000289800; K00855  PRK, prkB; phosphoribulokinase [EC:2.7.1.19]
E        SOLCI002065300; K01601  rbcL; ribulose-bisphosphate carboxylase large chain [EC:4.1.1.39]
E        SOLCI002065400; K01601  rbcL; ribulose-bisphosphate carboxylase large chain [EC:4.1.1.39]
E        SOLCI004125400; K01602  rbcS; ribulose-bisphosphate carboxylase small chain [EC:4.1.1.39]
E        SOLCI006030600; K01602  rbcS; ribulose-bisphosphate carboxylase small chain [EC:4.1.1.39]
E        SOLCI006258000; K01602  rbcS; ribulose-bisphosphate carboxylase small chain [EC:4.1.1.39]
E        SOLCI000463400; K01602  rbcS; ribulose-bisphosphate carboxylase small chain [EC:4.1.1.39]
E        SOLCI000463500; K01602  rbcS; ribulose-bisphosphate carboxylase small chain [EC:4.1.1.39]
E        SOLCI004296700; K00927  PGK, pgk; phosphoglycerate kinase [EC:2.7.2.3]
E        SOLCI004296600; K00927  PGK, pgk; phosphoglycerate kinase [EC:2.7.2.3]
E        SOLCI000570700; K00927  PGK, pgk; phosphoglycerate kinase [EC:2.7.2.3]
E        SOLCI005852700; K05298  GAPA; glyceraldehyde-3-phosphate dehydrogenase (NADP+) (phosphorylating) [EC:1.2.1.13]
E        SOLCI004877300; K05298  GAPA; glyceraldehyde-3-phosphate dehydrogenase (NADP+) (phosphorylating) [EC:1.2.1.13]
E        SOLCI002284700; K05298  GAPA; glyceraldehyde-3-phosphate dehydrogenase (NADP+) (phosphorylating) [EC:1.2.1.13]
E        SOLCI003210500; K05298  GAPA; glyceraldehyde-3-phosphate dehydrogenase (NADP+) (phosphorylating) [EC:1.2.1.13]
E        SOLCI004821300; K00134  GAPDH, gapA; glyceraldehyde 3-phosphate dehydrogenase [EC:1.2.1.12]
E        SOLCI002975200; K00134  GAPDH, gapA; glyceraldehyde 3-phosphate dehydrogenase [EC:1.2.1.12]
E        SOLCI007240300; K00134  GAPDH, gapA; glyceraldehyde 3-phosphate dehydrogenase [EC:1.2.1.12]
E        SOLCI003315000; K00134  GAPDH, gapA; glyceraldehyde 3-phosphate dehydrogenase [EC:1.2.1.12]
E        SOLCI001548600; K01623  ALDO; fructose-bisphosphate aldolase, class I [EC:4.1.2.13]
E        SOLCI001437600; K01623  ALDO; fructose-bisphosphate aldolase, class I [EC:4.1.2.13]
E        SOLCI005545000; K01623  ALDO; fructose-bisphosphate aldolase, class I [EC:4.1.2.13]
E        SOLCI005923100; K01623  ALDO; fructose-bisphosphate aldolase, class I [EC:4.1.2.13]
E        SOLCI000498600; K01623  ALDO; fructose-bisphosphate aldolase, class I [EC:4.1.2.13]
E        SOLCI004704600; K01623  ALDO; fructose-bisphosphate aldolase, class I [EC:4.1.2.13]
E        SOLCI004159100; K01623  ALDO; fructose-bisphosphate aldolase, class I [EC:4.1.2.13]
E        SOLCI004859000; K03841  FBP, fbp; fructose-1,6-bisphosphatase I [EC:3.1.3.11]
E        SOLCI000860300; K03841  FBP, fbp; fructose-1,6-bisphosphatase I [EC:3.1.3.11]
E        SOLCI002258700; K03841  FBP, fbp; fructose-1,6-bisphosphatase I [EC:3.1.3.11]
E        SOLCI005069700; K03841  FBP, fbp; fructose-1,6-bisphosphatase I [EC:3.1.3.11]
E        SOLCI003086600; K03841  FBP, fbp; fructose-1,6-bisphosphatase I [EC:3.1.3.11]
E        SOLCI004500400; K00615  E2.2.1.1, tktA, tktB; transketolase [EC:2.2.1.1]
E        SOLCI004851200; K00615  E2.2.1.1, tktA, tktB; transketolase [EC:2.2.1.1]
E        SOLCI001278400; K00615  E2.2.1.1, tktA, tktB; transketolase [EC:2.2.1.1]
E        SOLCI003808700; K01100  E3.1.3.37; sedoheptulose-bisphosphatase [EC:3.1.3.37]
E        SOLCI006525200; K01807  rpiA; ribose 5-phosphate isomerase A [EC:5.3.1.6]
E        SOLCI000506400; K01807  rpiA; ribose 5-phosphate isomerase A [EC:5.3.1.6]
E        SOLCI001393000; K01807  rpiA; ribose 5-phosphate isomerase A [EC:5.3.1.6]
D      M00166  Reductive pentose phosphate cycle, ribulose-5P => glyceraldehyde-3P [PATH:map01200 map00710]
E        SOLCI000289800; K00855  PRK, prkB; phosphoribulokinase [EC:2.7.1.19]
E        SOLCI002065300; K01601  rbcL; ribulose-bisphosphate carboxylase large chain [EC:4.1.1.39]
E        SOLCI002065400; K01601  rbcL; ribulose-bisphosphate carboxylase large chain [EC:4.1.1.39]
E        SOLCI004125400; K01602  rbcS; ribulose-bisphosphate carboxylase small chain [EC:4.1.1.39]
E        SOLCI006030600; K01602  rbcS; ribulose-bisphosphate carboxylase small chain [EC:4.1.1.39]
E        SOLCI006258000; K01602  rbcS; ribulose-bisphosphate carboxylase small chain [EC:4.1.1.39]
E        SOLCI000463400; K01602  rbcS; ribulose-bisphosphate carboxylase small chain [EC:4.1.1.39]
E        SOLCI000463500; K01602  rbcS; ribulose-bisphosphate carboxylase small chain [EC:4.1.1.39]
E        SOLCI004296700; K00927  PGK, pgk; phosphoglycerate kinase [EC:2.7.2.3]
E        SOLCI004296600; K00927  PGK, pgk; phosphoglycerate kinase [EC:2.7.2.3]
E        SOLCI000570700; K00927  PGK, pgk; phosphoglycerate kinase [EC:2.7.2.3]
E        SOLCI005852700; K05298  GAPA; glyceraldehyde-3-phosphate dehydrogenase (NADP+) (phosphorylating) [EC:1.2.1.13]
E        SOLCI004877300; K05298  GAPA; glyceraldehyde-3-phosphate dehydrogenase (NADP+) (phosphorylating) [EC:1.2.1.13]
E        SOLCI002284700; K05298  GAPA; glyceraldehyde-3-phosphate dehydrogenase (NADP+) (phosphorylating) [EC:1.2.1.13]
E        SOLCI003210500; K05298  GAPA; glyceraldehyde-3-phosphate dehydrogenase (NADP+) (phosphorylating) [EC:1.2.1.13]
E        SOLCI004821300; K00134  GAPDH, gapA; glyceraldehyde 3-phosphate dehydrogenase [EC:1.2.1.12]
E        SOLCI002975200; K00134  GAPDH, gapA; glyceraldehyde 3-phosphate dehydrogenase [EC:1.2.1.12]
E        SOLCI007240300; K00134  GAPDH, gapA; glyceraldehyde 3-phosphate dehydrogenase [EC:1.2.1.12]
E        SOLCI003315000; K00134  GAPDH, gapA; glyceraldehyde 3-phosphate dehydrogenase [EC:1.2.1.12]
D      M00167  Reductive pentose phosphate cycle, glyceraldehyde-3P => ribulose-5P [PATH:map01200 map00710]
E        SOLCI001548600; K01623  ALDO; fructose-bisphosphate aldolase, class I [EC:4.1.2.13]
E        SOLCI001437600; K01623  ALDO; fructose-bisphosphate aldolase, class I [EC:4.1.2.13]
E        SOLCI005545000; K01623  ALDO; fructose-bisphosphate aldolase, class I [EC:4.1.2.13]
E        SOLCI005923100; K01623  ALDO; fructose-bisphosphate aldolase, class I [EC:4.1.2.13]
E        SOLCI000498600; K01623  ALDO; fructose-bisphosphate aldolase, class I [EC:4.1.2.13]
E        SOLCI004704600; K01623  ALDO; fructose-bisphosphate aldolase, class I [EC:4.1.2.13]
E        SOLCI004159100; K01623  ALDO; fructose-bisphosphate aldolase, class I [EC:4.1.2.13]
E        SOLCI004859000; K03841  FBP, fbp; fructose-1,6-bisphosphatase I [EC:3.1.3.11]
E        SOLCI000860300; K03841  FBP, fbp; fructose-1,6-bisphosphatase I [EC:3.1.3.11]
E        SOLCI002258700; K03841  FBP, fbp; fructose-1,6-bisphosphatase I [EC:3.1.3.11]
E        SOLCI005069700; K03841  FBP, fbp; fructose-1,6-bisphosphatase I [EC:3.1.3.11]
E        SOLCI003086600; K03841  FBP, fbp; fructose-1,6-bisphosphatase I [EC:3.1.3.11]
E        SOLCI004500400; K00615  E2.2.1.1, tktA, tktB; transketolase [EC:2.2.1.1]
E        SOLCI004851200; K00615  E2.2.1.1, tktA, tktB; transketolase [EC:2.2.1.1]
E        SOLCI001278400; K00615  E2.2.1.1, tktA, tktB; transketolase [EC:2.2.1.1]
E        SOLCI003808700; K01100  E3.1.3.37; sedoheptulose-bisphosphatase [EC:3.1.3.37]
E        SOLCI006525200; K01807  rpiA; ribose 5-phosphate isomerase A [EC:5.3.1.6]
E        SOLCI000506400; K01807  rpiA; ribose 5-phosphate isomerase A [EC:5.3.1.6]
E        SOLCI001393000; K01807  rpiA; ribose 5-phosphate isomerase A [EC:5.3.1.6]
D      M00168  CAM (Crassulacean acid metabolism), dark [PATH:map01200 map00710]
E        SOLCI005298600; K01595  ppc; phosphoenolpyruvate carboxylase [EC:4.1.1.31]
E        SOLCI004743200; K01595  ppc; phosphoenolpyruvate carboxylase [EC:4.1.1.31]
E        SOLCI000072600; K01595  ppc; phosphoenolpyruvate carboxylase [EC:4.1.1.31]
E        SOLCI003959200; K01595  ppc; phosphoenolpyruvate carboxylase [EC:4.1.1.31]
E        SOLCI004045200; K01595  ppc; phosphoenolpyruvate carboxylase [EC:4.1.1.31]
E        SOLCI001542000; K00025  MDH1; malate dehydrogenase [EC:1.1.1.37]
E        SOLCI004306500; K00025  MDH1; malate dehydrogenase [EC:1.1.1.37]
E        SOLCI002783000; K00026  MDH2; malate dehydrogenase [EC:1.1.1.37]
E        SOLCI005201100; K00026  MDH2; malate dehydrogenase [EC:1.1.1.37]
E        SOLCI001114400; K00026  MDH2; malate dehydrogenase [EC:1.1.1.37]
E        SOLCI001686400; K00026  MDH2; malate dehydrogenase [EC:1.1.1.37]
E        SOLCI000073300; K00026  MDH2; malate dehydrogenase [EC:1.1.1.37]
E        SOLCI005645800; K00026  MDH2; malate dehydrogenase [EC:1.1.1.37]
D      M00169  CAM (Crassulacean acid metabolism), light [PATH:map01200 map00710]
E        SOLCI005492500; K00029  E1.1.1.40, maeB; malate dehydrogenase (oxaloacetate-decarboxylating)(NADP+) [EC:1.1.1.40]
E        SOLCI006307800; K00029  E1.1.1.40, maeB; malate dehydrogenase (oxaloacetate-decarboxylating)(NADP+) [EC:1.1.1.40]
E        SOLCI005114100; K00029  E1.1.1.40, maeB; malate dehydrogenase (oxaloacetate-decarboxylating)(NADP+) [EC:1.1.1.40]
E        SOLCI001696100; K00029  E1.1.1.40, maeB; malate dehydrogenase (oxaloacetate-decarboxylating)(NADP+) [EC:1.1.1.40]
E        SOLCI005953400; K00029  E1.1.1.40, maeB; malate dehydrogenase (oxaloacetate-decarboxylating)(NADP+) [EC:1.1.1.40]
E        SOLCI005629000; K01006  ppdK; pyruvate, orthophosphate dikinase [EC:2.7.9.1]
D      M00172  C4-dicarboxylic acid cycle, NADP - malic enzyme type [PATH:map01200 map00710]
E        SOLCI005298600; K01595  ppc; phosphoenolpyruvate carboxylase [EC:4.1.1.31]
E        SOLCI004743200; K01595  ppc; phosphoenolpyruvate carboxylase [EC:4.1.1.31]
E        SOLCI000072600; K01595  ppc; phosphoenolpyruvate carboxylase [EC:4.1.1.31]
E        SOLCI003959200; K01595  ppc; phosphoenolpyruvate carboxylase [EC:4.1.1.31]
E        SOLCI004045200; K01595  ppc; phosphoenolpyruvate carboxylase [EC:4.1.1.31]
E        SOLCI003393000; K00051  E1.1.1.82; malate dehydrogenase (NADP+) [EC:1.1.1.82]
E        SOLCI003101700; K00051  E1.1.1.82; malate dehydrogenase (NADP+) [EC:1.1.1.82]
E        SOLCI005492500; K00029  E1.1.1.40, maeB; malate dehydrogenase (oxaloacetate-decarboxylating)(NADP+) [EC:1.1.1.40]
E        SOLCI006307800; K00029  E1.1.1.40, maeB; malate dehydrogenase (oxaloacetate-decarboxylating)(NADP+) [EC:1.1.1.40]
E        SOLCI005114100; K00029  E1.1.1.40, maeB; malate dehydrogenase (oxaloacetate-decarboxylating)(NADP+) [EC:1.1.1.40]
E        SOLCI001696100; K00029  E1.1.1.40, maeB; malate dehydrogenase (oxaloacetate-decarboxylating)(NADP+) [EC:1.1.1.40]
E        SOLCI005953400; K00029  E1.1.1.40, maeB; malate dehydrogenase (oxaloacetate-decarboxylating)(NADP+) [EC:1.1.1.40]
E        SOLCI005629000; K01006  ppdK; pyruvate, orthophosphate dikinase [EC:2.7.9.1]
D      M00171  C4-dicarboxylic acid cycle, NAD - malic enzyme type [PATH:map01200 map00710]
E        SOLCI005298600; K01595  ppc; phosphoenolpyruvate carboxylase [EC:4.1.1.31]
E        SOLCI004743200; K01595  ppc; phosphoenolpyruvate carboxylase [EC:4.1.1.31]
E        SOLCI000072600; K01595  ppc; phosphoenolpyruvate carboxylase [EC:4.1.1.31]
E        SOLCI003959200; K01595  ppc; phosphoenolpyruvate carboxylase [EC:4.1.1.31]
E        SOLCI004045200; K01595  ppc; phosphoenolpyruvate carboxylase [EC:4.1.1.31]
E        SOLCI000456400; K14454  GOT1; aspartate aminotransferase, cytoplasmic [EC:2.6.1.1]
E        SOLCI001202200; K14454  GOT1; aspartate aminotransferase, cytoplasmic [EC:2.6.1.1]
E        SOLCI006789400; K14455  GOT2; aspartate aminotransferase, mitochondrial [EC:2.6.1.1]
E        SOLCI006142800; K14455  GOT2; aspartate aminotransferase, mitochondrial [EC:2.6.1.1]
E        SOLCI001542000; K00025  MDH1; malate dehydrogenase [EC:1.1.1.37]
E        SOLCI004306500; K00025  MDH1; malate dehydrogenase [EC:1.1.1.37]
E        SOLCI002783000; K00026  MDH2; malate dehydrogenase [EC:1.1.1.37]
E        SOLCI005201100; K00026  MDH2; malate dehydrogenase [EC:1.1.1.37]
E        SOLCI001114400; K00026  MDH2; malate dehydrogenase [EC:1.1.1.37]
E        SOLCI001686400; K00026  MDH2; malate dehydrogenase [EC:1.1.1.37]
E        SOLCI000073300; K00026  MDH2; malate dehydrogenase [EC:1.1.1.37]
E        SOLCI005645800; K00026  MDH2; malate dehydrogenase [EC:1.1.1.37]
E        SOLCI001691000; K00028  E1.1.1.39; malate dehydrogenase (decarboxylating) [EC:1.1.1.39]
E        SOLCI001920400; K00028  E1.1.1.39; malate dehydrogenase (decarboxylating) [EC:1.1.1.39]
E        SOLCI004798800; K00814  GPT, ALT; alanine transaminase [EC:2.6.1.2]
E        SOLCI005981700; K00814  GPT, ALT; alanine transaminase [EC:2.6.1.2]
E        SOLCI004798700; K00814  GPT, ALT; alanine transaminase [EC:2.6.1.2]
E        SOLCI001271100; K14272  GGAT; glutamate--glyoxylate aminotransferase [EC:2.6.1.4 2.6.1.2 2.6.1.44]
E        SOLCI005629000; K01006  ppdK; pyruvate, orthophosphate dikinase [EC:2.7.9.1]
D      M00170  C4-dicarboxylic acid cycle, phosphoenolpyruvate carboxykinase type [PATH:map01200 map00710]
E        SOLCI005298600; K01595  ppc; phosphoenolpyruvate carboxylase [EC:4.1.1.31]
E        SOLCI004743200; K01595  ppc; phosphoenolpyruvate carboxylase [EC:4.1.1.31]
E        SOLCI000072600; K01595  ppc; phosphoenolpyruvate carboxylase [EC:4.1.1.31]
E        SOLCI003959200; K01595  ppc; phosphoenolpyruvate carboxylase [EC:4.1.1.31]
E        SOLCI004045200; K01595  ppc; phosphoenolpyruvate carboxylase [EC:4.1.1.31]
E        SOLCI000456400; K14454  GOT1; aspartate aminotransferase, cytoplasmic [EC:2.6.1.1]
E        SOLCI001202200; K14454  GOT1; aspartate aminotransferase, cytoplasmic [EC:2.6.1.1]
E        SOLCI006789400; K14455  GOT2; aspartate aminotransferase, mitochondrial [EC:2.6.1.1]
E        SOLCI006142800; K14455  GOT2; aspartate aminotransferase, mitochondrial [EC:2.6.1.1]
E        SOLCI001920600; K01610  E4.1.1.49, pckA; phosphoenolpyruvate carboxykinase (ATP) [EC:4.1.1.49]
D      M00173  Reductive citrate cycle (Arnon-Buchanan cycle) [PATH:map01200 map00720]
E        SOLCI005629000; K01006  ppdK; pyruvate, orthophosphate dikinase [EC:2.7.9.1]
E        SOLCI005298600; K01595  ppc; phosphoenolpyruvate carboxylase [EC:4.1.1.31]
E        SOLCI004743200; K01595  ppc; phosphoenolpyruvate carboxylase [EC:4.1.1.31]
E        SOLCI000072600; K01595  ppc; phosphoenolpyruvate carboxylase [EC:4.1.1.31]
E        SOLCI003959200; K01595  ppc; phosphoenolpyruvate carboxylase [EC:4.1.1.31]
E        SOLCI004045200; K01595  ppc; phosphoenolpyruvate carboxylase [EC:4.1.1.31]
E        SOLCI001466800; K01679  E4.2.1.2B, fumC; fumarate hydratase, class II [EC:4.2.1.2]
E        SOLCI004989800; K00031  IDH1, IDH2, icd; isocitrate dehydrogenase [EC:1.1.1.42]
E        SOLCI000268500; K00031  IDH1, IDH2, icd; isocitrate dehydrogenase [EC:1.1.1.42]
E        SOLCI001041100; K00031  IDH1, IDH2, icd; isocitrate dehydrogenase [EC:1.1.1.42]
E        SOLCI003397400; K01681  ACO, acnA; aconitate hydratase [EC:4.2.1.3]
E        SOLCI003233000; K01681  ACO, acnA; aconitate hydratase [EC:4.2.1.3]
D      M00376  3-Hydroxypropionate bi-cycle [PATH:map01200 map00720]
E        SOLCI006633000; K02160  accB, bccP; acetyl-CoA carboxylase biotin carboxyl carrier protein
E        SOLCI004459800; K02160  accB, bccP; acetyl-CoA carboxylase biotin carboxyl carrier protein
E        SOLCI007436100; K01961  accC; acetyl-CoA carboxylase, biotin carboxylase subunit [EC:6.4.1.2 6.3.4.14]
E        SOLCI007073900; K01962  accA; acetyl-CoA carboxylase carboxyl transferase subunit alpha [EC:6.4.1.2]
E        SOLCI004398000; K01962  accA; acetyl-CoA carboxylase carboxyl transferase subunit alpha [EC:6.4.1.2]
E        SOLCI001466800; K01679  E4.2.1.2B, fumC; fumarate hydratase, class II [EC:4.2.1.2]
D      M00375  Hydroxypropionate-hydroxybutylate cycle [PATH:map01200 map00720]
E        SOLCI000625300; K00626  E2.3.1.9, atoB; acetyl-CoA C-acetyltransferase [EC:2.3.1.9]
E        SOLCI000536000; K00626  E2.3.1.9, atoB; acetyl-CoA C-acetyltransferase [EC:2.3.1.9]
E        SOLCI007385300; K00626  E2.3.1.9, atoB; acetyl-CoA C-acetyltransferase [EC:2.3.1.9]
D      M00374  Dicarboxylate-hydroxybutyrate cycle [PATH:map01200 map00720]
E        SOLCI005298600; K01595  ppc; phosphoenolpyruvate carboxylase [EC:4.1.1.31]
E        SOLCI004743200; K01595  ppc; phosphoenolpyruvate carboxylase [EC:4.1.1.31]
E        SOLCI000072600; K01595  ppc; phosphoenolpyruvate carboxylase [EC:4.1.1.31]
E        SOLCI003959200; K01595  ppc; phosphoenolpyruvate carboxylase [EC:4.1.1.31]
E        SOLCI004045200; K01595  ppc; phosphoenolpyruvate carboxylase [EC:4.1.1.31]
E        SOLCI000625300; K00626  E2.3.1.9, atoB; acetyl-CoA C-acetyltransferase [EC:2.3.1.9]
E        SOLCI000536000; K00626  E2.3.1.9, atoB; acetyl-CoA C-acetyltransferase [EC:2.3.1.9]
E        SOLCI007385300; K00626  E2.3.1.9, atoB; acetyl-CoA C-acetyltransferase [EC:2.3.1.9]
D      M00377  Reductive acetyl-CoA pathway (Wood-Ljungdahl pathway) [PATH:map01200 map00720]
E        SOLCI004431700; K01938  fhs; formate--tetrahydrofolate ligase [EC:6.3.4.3]
E        SOLCI000425200; K00297  metF, MTHFR; methylenetetrahydrofolate reductase (NADPH) [EC:1.5.1.20]
E        SOLCI001670200; K00297  metF, MTHFR; methylenetetrahydrofolate reductase (NADPH) [EC:1.5.1.20]
D      M00579  Phosphate acetyltransferase-acetate kinase pathway, acetyl-CoA => acetate [PATH:map01200 map00720]
D      M00620  Incomplete reductive citrate cycle, acetyl-CoA => oxoglutarate [PATH:map01200 map00720]
C    Nitrogen metabolism
D      M00175  Nitrogen fixation, nitrogen => ammonia [PATH:map00910]
D      M00531  Assimilatory nitrate reduction, nitrate => ammonia [PATH:map00910]
E        SOLCI006049200; K10534  NR; nitrate reductase (NAD(P)H) [EC:1.7.1.1 1.7.1.2 1.7.1.3]
E        SOLCI002697800; K00366  nirA; ferredoxin-nitrite reductase [EC:1.7.7.1]
E        SOLCI001746600; K00366  nirA; ferredoxin-nitrite reductase [EC:1.7.7.1]
D      M00530  Dissimilatory nitrate reduction, nitrate => ammonia [PATH:map00910]
D      M00529  Denitrification, nitrate => nitrogen [PATH:map00910]
D      M00528  Nitrification, ammonia => nitrite [PATH:map00910]
D      M00804  Complete nitrification, comammox, ammonia => nitrite => nitrate [PATH:map00910]
C    Methane metabolism
D      M00567  Methanogenesis, CO2 => methane [PATH:map01200 map00680]
D      M00357  Methanogenesis, acetate => methane [PATH:map01200 map00680]
E        SOLCI007246700; K01895  ACSS, acs; acetyl-CoA synthetase [EC:6.2.1.1]
E        SOLCI006409900; K01895  ACSS, acs; acetyl-CoA synthetase [EC:6.2.1.1]
D      M00356  Methanogenesis, methanol => methane [PATH:map01200 map00680]
D      M00563  Methanogenesis, methylamine/dimethylamine/trimethylamine  => methane [PATH:map01200 map00680]
D      M00358  Coenzyme M biosynthesis [PATH:map00680]
D      M00608  2-Oxocarboxylic acid chain extension, 2-oxoglutarate => 2-oxoadipate => 2-oxopimelate => 2-oxosuberate [PATH:map01210 map00680]
D      M00174  Methane oxidation, methanotroph, methane => formaldehyde [PATH:map01200 map01220 map00680]
D      M00346  Formaldehyde assimilation, serine pathway [PATH:map01200 map00680]
E        SOLCI000783100; K00600  glyA, SHMT; glycine hydroxymethyltransferase [EC:2.1.2.1]
E        SOLCI005512200; K00600  glyA, SHMT; glycine hydroxymethyltransferase [EC:2.1.2.1]
E        SOLCI001028200; K00600  glyA, SHMT; glycine hydroxymethyltransferase [EC:2.1.2.1]
E        SOLCI003893000; K00600  glyA, SHMT; glycine hydroxymethyltransferase [EC:2.1.2.1]
E        SOLCI001715600; K00600  glyA, SHMT; glycine hydroxymethyltransferase [EC:2.1.2.1]
E        SOLCI002907200; K00600  glyA, SHMT; glycine hydroxymethyltransferase [EC:2.1.2.1]
E        SOLCI004437900; K00830  AGXT; alanine-glyoxylate transaminase / serine-glyoxylate transaminase / serine-pyruvate transaminase [EC:2.6.1.44 2.6.1.45 2.6.1.51]
E        SOLCI003411400; K01689  ENO, eno; enolase [EC:4.2.1.11]
E        SOLCI003516900; K01689  ENO, eno; enolase [EC:4.2.1.11]
E        SOLCI003024000; K01689  ENO, eno; enolase [EC:4.2.1.11]
E        SOLCI002410100; K01689  ENO, eno; enolase [EC:4.2.1.11]
E        SOLCI005298600; K01595  ppc; phosphoenolpyruvate carboxylase [EC:4.1.1.31]
E        SOLCI004743200; K01595  ppc; phosphoenolpyruvate carboxylase [EC:4.1.1.31]
E        SOLCI000072600; K01595  ppc; phosphoenolpyruvate carboxylase [EC:4.1.1.31]
E        SOLCI003959200; K01595  ppc; phosphoenolpyruvate carboxylase [EC:4.1.1.31]
E        SOLCI004045200; K01595  ppc; phosphoenolpyruvate carboxylase [EC:4.1.1.31]
D      M00345  Formaldehyde assimilation, ribulose monophosphate pathway [PATH:map01200 map00680]
E        SOLCI004853600; K00850  pfkA, PFK; 6-phosphofructokinase 1 [EC:2.7.1.11]
E        SOLCI000031400; K00850  pfkA, PFK; 6-phosphofructokinase 1 [EC:2.7.1.11]
E        SOLCI005823000; K00850  pfkA, PFK; 6-phosphofructokinase 1 [EC:2.7.1.11]
E        SOLCI000155500; K00850  pfkA, PFK; 6-phosphofructokinase 1 [EC:2.7.1.11]
E        SOLCI002706800; K00850  pfkA, PFK; 6-phosphofructokinase 1 [EC:2.7.1.11]
E        SOLCI004153500; K00850  pfkA, PFK; 6-phosphofructokinase 1 [EC:2.7.1.11]
D      M00344  Formaldehyde assimilation, xylulose monophosphate pathway [PATH:map01200 map00680]
E        SOLCI001020700; K00863  DAK, TKFC; triose/dihydroxyacetone kinase / FAD-AMP lyase (cyclizing) [EC:2.7.1.28 2.7.1.29 4.6.1.15]
E        SOLCI004859000; K03841  FBP, fbp; fructose-1,6-bisphosphatase I [EC:3.1.3.11]
E        SOLCI000860300; K03841  FBP, fbp; fructose-1,6-bisphosphatase I [EC:3.1.3.11]
E        SOLCI002258700; K03841  FBP, fbp; fructose-1,6-bisphosphatase I [EC:3.1.3.11]
E        SOLCI005069700; K03841  FBP, fbp; fructose-1,6-bisphosphatase I [EC:3.1.3.11]
E        SOLCI003086600; K03841  FBP, fbp; fructose-1,6-bisphosphatase I [EC:3.1.3.11]
D      M00378  F420 biosynthesis [PATH:map00680]
D      M00422  Acetyl-CoA pathway, CO2 => acetyl-CoA [PATH:map00680]
C    Sulfur metabolism
D      M00176  Assimilatory sulfate reduction, sulfate => H2S [PATH:map00920]
E        SOLCI000978800; K13811  PAPSS; 3'-phosphoadenosine 5'-phosphosulfate synthase [EC:2.7.7.4 2.7.1.25]
E        SOLCI006263300; K13811  PAPSS; 3'-phosphoadenosine 5'-phosphosulfate synthase [EC:2.7.7.4 2.7.1.25]
E        SOLCI000978900; K13811  PAPSS; 3'-phosphoadenosine 5'-phosphosulfate synthase [EC:2.7.7.4 2.7.1.25]
E        SOLCI007169000; K00860  cysC; adenylylsulfate kinase [EC:2.7.1.25]
E        SOLCI003926700; K00860  cysC; adenylylsulfate kinase [EC:2.7.1.25]
E        SOLCI006001600; K00392  sir; sulfite reductase (ferredoxin) [EC:1.8.7.1]
D      M00596  Dissimilatory sulfate reduction, sulfate => H2S [PATH:map00920]
D      M00595  Thiosulfate oxidation by SOX complex, thiosulfate => sulfate [PATH:map00920]
E        SOLCI001486200; K08738  CYC; cytochrome c
E        SOLCI002691100; K08738  CYC; cytochrome c
B
B  <b>Carbohydrate and lipid metabolism</b>
C    Central carbohydrate metabolism
D      M00001  Glycolysis (Embden-Meyerhof pathway), glucose => pyruvate [PATH:map01200 map00010]
E        SOLCI004555900; K00844  HK; hexokinase [EC:2.7.1.1]
E        SOLCI004449200; K00844  HK; hexokinase [EC:2.7.1.1]
E        SOLCI007286800; K00844  HK; hexokinase [EC:2.7.1.1]
E        SOLCI001712700; K00844  HK; hexokinase [EC:2.7.1.1]
E        SOLCI004927200; K00844  HK; hexokinase [EC:2.7.1.1]
E        SOLCI000100500; K00844  HK; hexokinase [EC:2.7.1.1]
E        SOLCI004276300; K01810  GPI, pgi; glucose-6-phosphate isomerase [EC:5.3.1.9]
E        SOLCI000557100; K01810  GPI, pgi; glucose-6-phosphate isomerase [EC:5.3.1.9]
E        SOLCI004853600; K00850  pfkA, PFK; 6-phosphofructokinase 1 [EC:2.7.1.11]
E        SOLCI000031400; K00850  pfkA, PFK; 6-phosphofructokinase 1 [EC:2.7.1.11]
E        SOLCI005823000; K00850  pfkA, PFK; 6-phosphofructokinase 1 [EC:2.7.1.11]
E        SOLCI000155500; K00850  pfkA, PFK; 6-phosphofructokinase 1 [EC:2.7.1.11]
E        SOLCI002706800; K00850  pfkA, PFK; 6-phosphofructokinase 1 [EC:2.7.1.11]
E        SOLCI004153500; K00850  pfkA, PFK; 6-phosphofructokinase 1 [EC:2.7.1.11]
E        SOLCI001548600; K01623  ALDO; fructose-bisphosphate aldolase, class I [EC:4.1.2.13]
E        SOLCI001437600; K01623  ALDO; fructose-bisphosphate aldolase, class I [EC:4.1.2.13]
E        SOLCI005545000; K01623  ALDO; fructose-bisphosphate aldolase, class I [EC:4.1.2.13]
E        SOLCI005923100; K01623  ALDO; fructose-bisphosphate aldolase, class I [EC:4.1.2.13]
E        SOLCI000498600; K01623  ALDO; fructose-bisphosphate aldolase, class I [EC:4.1.2.13]
E        SOLCI004704600; K01623  ALDO; fructose-bisphosphate aldolase, class I [EC:4.1.2.13]
E        SOLCI004159100; K01623  ALDO; fructose-bisphosphate aldolase, class I [EC:4.1.2.13]
E        SOLCI007478500; K01803  TPI, tpiA; triosephosphate isomerase (TIM) [EC:5.3.1.1]
E        SOLCI003901100; K01803  TPI, tpiA; triosephosphate isomerase (TIM) [EC:5.3.1.1]
E        SOLCI004472500; K01803  TPI, tpiA; triosephosphate isomerase (TIM) [EC:5.3.1.1]
E        SOLCI005290200; K01803  TPI, tpiA; triosephosphate isomerase (TIM) [EC:5.3.1.1]
E        SOLCI004821300; K00134  GAPDH, gapA; glyceraldehyde 3-phosphate dehydrogenase [EC:1.2.1.12]
E        SOLCI002975200; K00134  GAPDH, gapA; glyceraldehyde 3-phosphate dehydrogenase [EC:1.2.1.12]
E        SOLCI007240300; K00134  GAPDH, gapA; glyceraldehyde 3-phosphate dehydrogenase [EC:1.2.1.12]
E        SOLCI003315000; K00134  GAPDH, gapA; glyceraldehyde 3-phosphate dehydrogenase [EC:1.2.1.12]
E        SOLCI004296700; K00927  PGK, pgk; phosphoglycerate kinase [EC:2.7.2.3]
E        SOLCI004296600; K00927  PGK, pgk; phosphoglycerate kinase [EC:2.7.2.3]
E        SOLCI000570700; K00927  PGK, pgk; phosphoglycerate kinase [EC:2.7.2.3]
E        SOLCI002393800; K01834  PGAM, gpmA; 2,3-bisphosphoglycerate-dependent phosphoglycerate mutase [EC:5.4.2.11]
E        SOLCI003985700; K01834  PGAM, gpmA; 2,3-bisphosphoglycerate-dependent phosphoglycerate mutase [EC:5.4.2.11]
E        SOLCI004825200; K15633  gpmI; 2,3-bisphosphoglycerate-independent phosphoglycerate mutase [EC:5.4.2.12]
E        SOLCI005998000; K15634  gpmB; probable phosphoglycerate mutase [EC:5.4.2.12]
E        SOLCI006619000; K15634  gpmB; probable phosphoglycerate mutase [EC:5.4.2.12]
E        SOLCI003411400; K01689  ENO, eno; enolase [EC:4.2.1.11]
E        SOLCI003516900; K01689  ENO, eno; enolase [EC:4.2.1.11]
E        SOLCI003024000; K01689  ENO, eno; enolase [EC:4.2.1.11]
E        SOLCI002410100; K01689  ENO, eno; enolase [EC:4.2.1.11]
E        SOLCI003387200; K00873  PK, pyk; pyruvate kinase [EC:2.7.1.40]
E        SOLCI006299200; K00873  PK, pyk; pyruvate kinase [EC:2.7.1.40]
E        SOLCI006635600; K00873  PK, pyk; pyruvate kinase [EC:2.7.1.40]
E        SOLCI003915600; K00873  PK, pyk; pyruvate kinase [EC:2.7.1.40]
E        SOLCI000086100; K00873  PK, pyk; pyruvate kinase [EC:2.7.1.40]
E        SOLCI001030900; K00873  PK, pyk; pyruvate kinase [EC:2.7.1.40]
E        SOLCI001694500; K00873  PK, pyk; pyruvate kinase [EC:2.7.1.40]
E        SOLCI001116900; K00873  PK, pyk; pyruvate kinase [EC:2.7.1.40]
E        SOLCI003321000; K00873  PK, pyk; pyruvate kinase [EC:2.7.1.40]
D      M00002  Glycolysis, core module involving three-carbon compounds [PATH:map01200 map01230 map00010]
E        SOLCI007478500; K01803  TPI, tpiA; triosephosphate isomerase (TIM) [EC:5.3.1.1]
E        SOLCI003901100; K01803  TPI, tpiA; triosephosphate isomerase (TIM) [EC:5.3.1.1]
E        SOLCI004472500; K01803  TPI, tpiA; triosephosphate isomerase (TIM) [EC:5.3.1.1]
E        SOLCI005290200; K01803  TPI, tpiA; triosephosphate isomerase (TIM) [EC:5.3.1.1]
E        SOLCI004821300; K00134  GAPDH, gapA; glyceraldehyde 3-phosphate dehydrogenase [EC:1.2.1.12]
E        SOLCI002975200; K00134  GAPDH, gapA; glyceraldehyde 3-phosphate dehydrogenase [EC:1.2.1.12]
E        SOLCI007240300; K00134  GAPDH, gapA; glyceraldehyde 3-phosphate dehydrogenase [EC:1.2.1.12]
E        SOLCI003315000; K00134  GAPDH, gapA; glyceraldehyde 3-phosphate dehydrogenase [EC:1.2.1.12]
E        SOLCI004296700; K00927  PGK, pgk; phosphoglycerate kinase [EC:2.7.2.3]
E        SOLCI004296600; K00927  PGK, pgk; phosphoglycerate kinase [EC:2.7.2.3]
E        SOLCI000570700; K00927  PGK, pgk; phosphoglycerate kinase [EC:2.7.2.3]
E        SOLCI002393800; K01834  PGAM, gpmA; 2,3-bisphosphoglycerate-dependent phosphoglycerate mutase [EC:5.4.2.11]
E        SOLCI003985700; K01834  PGAM, gpmA; 2,3-bisphosphoglycerate-dependent phosphoglycerate mutase [EC:5.4.2.11]
E        SOLCI004825200; K15633  gpmI; 2,3-bisphosphoglycerate-independent phosphoglycerate mutase [EC:5.4.2.12]
E        SOLCI005998000; K15634  gpmB; probable phosphoglycerate mutase [EC:5.4.2.12]
E        SOLCI006619000; K15634  gpmB; probable phosphoglycerate mutase [EC:5.4.2.12]
E        SOLCI003411400; K01689  ENO, eno; enolase [EC:4.2.1.11]
E        SOLCI003516900; K01689  ENO, eno; enolase [EC:4.2.1.11]
E        SOLCI003024000; K01689  ENO, eno; enolase [EC:4.2.1.11]
E        SOLCI002410100; K01689  ENO, eno; enolase [EC:4.2.1.11]
E        SOLCI003387200; K00873  PK, pyk; pyruvate kinase [EC:2.7.1.40]
E        SOLCI006299200; K00873  PK, pyk; pyruvate kinase [EC:2.7.1.40]
E        SOLCI006635600; K00873  PK, pyk; pyruvate kinase [EC:2.7.1.40]
E        SOLCI003915600; K00873  PK, pyk; pyruvate kinase [EC:2.7.1.40]
E        SOLCI000086100; K00873  PK, pyk; pyruvate kinase [EC:2.7.1.40]
E        SOLCI001030900; K00873  PK, pyk; pyruvate kinase [EC:2.7.1.40]
E        SOLCI001694500; K00873  PK, pyk; pyruvate kinase [EC:2.7.1.40]
E        SOLCI001116900; K00873  PK, pyk; pyruvate kinase [EC:2.7.1.40]
E        SOLCI003321000; K00873  PK, pyk; pyruvate kinase [EC:2.7.1.40]
D      M00003  Gluconeogenesis, oxaloacetate => fructose-6P [PATH:map00010 map00020]
E        SOLCI001920600; K01610  E4.1.1.49, pckA; phosphoenolpyruvate carboxykinase (ATP) [EC:4.1.1.49]
E        SOLCI003411400; K01689  ENO, eno; enolase [EC:4.2.1.11]
E        SOLCI003516900; K01689  ENO, eno; enolase [EC:4.2.1.11]
E        SOLCI003024000; K01689  ENO, eno; enolase [EC:4.2.1.11]
E        SOLCI002410100; K01689  ENO, eno; enolase [EC:4.2.1.11]
E        SOLCI002393800; K01834  PGAM, gpmA; 2,3-bisphosphoglycerate-dependent phosphoglycerate mutase [EC:5.4.2.11]
E        SOLCI003985700; K01834  PGAM, gpmA; 2,3-bisphosphoglycerate-dependent phosphoglycerate mutase [EC:5.4.2.11]
E        SOLCI004825200; K15633  gpmI; 2,3-bisphosphoglycerate-independent phosphoglycerate mutase [EC:5.4.2.12]
E        SOLCI005998000; K15634  gpmB; probable phosphoglycerate mutase [EC:5.4.2.12]
E        SOLCI006619000; K15634  gpmB; probable phosphoglycerate mutase [EC:5.4.2.12]
E        SOLCI004296700; K00927  PGK, pgk; phosphoglycerate kinase [EC:2.7.2.3]
E        SOLCI004296600; K00927  PGK, pgk; phosphoglycerate kinase [EC:2.7.2.3]
E        SOLCI000570700; K00927  PGK, pgk; phosphoglycerate kinase [EC:2.7.2.3]
E        SOLCI004821300; K00134  GAPDH, gapA; glyceraldehyde 3-phosphate dehydrogenase [EC:1.2.1.12]
E        SOLCI002975200; K00134  GAPDH, gapA; glyceraldehyde 3-phosphate dehydrogenase [EC:1.2.1.12]
E        SOLCI007240300; K00134  GAPDH, gapA; glyceraldehyde 3-phosphate dehydrogenase [EC:1.2.1.12]
E        SOLCI003315000; K00134  GAPDH, gapA; glyceraldehyde 3-phosphate dehydrogenase [EC:1.2.1.12]
E        SOLCI007478500; K01803  TPI, tpiA; triosephosphate isomerase (TIM) [EC:5.3.1.1]
E        SOLCI003901100; K01803  TPI, tpiA; triosephosphate isomerase (TIM) [EC:5.3.1.1]
E        SOLCI004472500; K01803  TPI, tpiA; triosephosphate isomerase (TIM) [EC:5.3.1.1]
E        SOLCI005290200; K01803  TPI, tpiA; triosephosphate isomerase (TIM) [EC:5.3.1.1]
E        SOLCI001548600; K01623  ALDO; fructose-bisphosphate aldolase, class I [EC:4.1.2.13]
E        SOLCI001437600; K01623  ALDO; fructose-bisphosphate aldolase, class I [EC:4.1.2.13]
E        SOLCI005545000; K01623  ALDO; fructose-bisphosphate aldolase, class I [EC:4.1.2.13]
E        SOLCI005923100; K01623  ALDO; fructose-bisphosphate aldolase, class I [EC:4.1.2.13]
E        SOLCI000498600; K01623  ALDO; fructose-bisphosphate aldolase, class I [EC:4.1.2.13]
E        SOLCI004704600; K01623  ALDO; fructose-bisphosphate aldolase, class I [EC:4.1.2.13]
E        SOLCI004159100; K01623  ALDO; fructose-bisphosphate aldolase, class I [EC:4.1.2.13]
E        SOLCI004859000; K03841  FBP, fbp; fructose-1,6-bisphosphatase I [EC:3.1.3.11]
E        SOLCI000860300; K03841  FBP, fbp; fructose-1,6-bisphosphatase I [EC:3.1.3.11]
E        SOLCI002258700; K03841  FBP, fbp; fructose-1,6-bisphosphatase I [EC:3.1.3.11]
E        SOLCI005069700; K03841  FBP, fbp; fructose-1,6-bisphosphatase I [EC:3.1.3.11]
E        SOLCI003086600; K03841  FBP, fbp; fructose-1,6-bisphosphatase I [EC:3.1.3.11]
D      M00307  Pyruvate oxidation, pyruvate => acetyl-CoA [PATH:map01200 map00010 map00020 map00620]
E        SOLCI003594100; K00161  PDHA, pdhA; pyruvate dehydrogenase E1 component alpha subunit [EC:1.2.4.1]
E        SOLCI000568800; K00161  PDHA, pdhA; pyruvate dehydrogenase E1 component alpha subunit [EC:1.2.4.1]
E        SOLCI003752500; K00161  PDHA, pdhA; pyruvate dehydrogenase E1 component alpha subunit [EC:1.2.4.1]
E        SOLCI007145800; K00162  PDHB, pdhB; pyruvate dehydrogenase E1 component beta subunit [EC:1.2.4.1]
E        SOLCI002462000; K00162  PDHB, pdhB; pyruvate dehydrogenase E1 component beta subunit [EC:1.2.4.1]
E        SOLCI006295800; K00162  PDHB, pdhB; pyruvate dehydrogenase E1 component beta subunit [EC:1.2.4.1]
E        SOLCI004995700; K00162  PDHB, pdhB; pyruvate dehydrogenase E1 component beta subunit [EC:1.2.4.1]
E        SOLCI003509800; K00162  PDHB, pdhB; pyruvate dehydrogenase E1 component beta subunit [EC:1.2.4.1]
E        SOLCI002650000; K00627  DLAT, aceF, pdhC; pyruvate dehydrogenase E2 component (dihydrolipoamide acetyltransferase) [EC:2.3.1.12]
E        SOLCI000387700; K00627  DLAT, aceF, pdhC; pyruvate dehydrogenase E2 component (dihydrolipoamide acetyltransferase) [EC:2.3.1.12]
E        SOLCI003188500; K00627  DLAT, aceF, pdhC; pyruvate dehydrogenase E2 component (dihydrolipoamide acetyltransferase) [EC:2.3.1.12]
E        SOLCI005491300; K00627  DLAT, aceF, pdhC; pyruvate dehydrogenase E2 component (dihydrolipoamide acetyltransferase) [EC:2.3.1.12]
E        SOLCI003214600; K00382  DLD, lpd, pdhD; dihydrolipoamide dehydrogenase [EC:1.8.1.4]
E        SOLCI001581100; K00382  DLD, lpd, pdhD; dihydrolipoamide dehydrogenase [EC:1.8.1.4]
E        SOLCI006110600; K00382  DLD, lpd, pdhD; dihydrolipoamide dehydrogenase [EC:1.8.1.4]
E        SOLCI005872100; K00382  DLD, lpd, pdhD; dihydrolipoamide dehydrogenase [EC:1.8.1.4]
D      M00009  Citrate cycle (TCA cycle, Krebs cycle) [PATH:map01200 map00020]
E        SOLCI003234200; K01647  CS, gltA; citrate synthase [EC:2.3.3.1]
E        SOLCI006791300; K01647  CS, gltA; citrate synthase [EC:2.3.3.1]
E        SOLCI006006500; K01647  CS, gltA; citrate synthase [EC:2.3.3.1]
E        SOLCI003397400; K01681  ACO, acnA; aconitate hydratase [EC:4.2.1.3]
E        SOLCI003233000; K01681  ACO, acnA; aconitate hydratase [EC:4.2.1.3]
E        SOLCI004989800; K00031  IDH1, IDH2, icd; isocitrate dehydrogenase [EC:1.1.1.42]
E        SOLCI000268500; K00031  IDH1, IDH2, icd; isocitrate dehydrogenase [EC:1.1.1.42]
E        SOLCI001041100; K00031  IDH1, IDH2, icd; isocitrate dehydrogenase [EC:1.1.1.42]
E        SOLCI004741600; K00030  IDH3; isocitrate dehydrogenase (NAD+) [EC:1.1.1.41]
E        SOLCI007105300; K00030  IDH3; isocitrate dehydrogenase (NAD+) [EC:1.1.1.41]
E        SOLCI000797900; K00030  IDH3; isocitrate dehydrogenase (NAD+) [EC:1.1.1.41]
E        SOLCI000210300; K00164  OGDH, sucA; 2-oxoglutarate dehydrogenase E1 component [EC:1.2.4.2]
E        SOLCI001317400; K00658  DLST, sucB; 2-oxoglutarate dehydrogenase E2 component (dihydrolipoamide succinyltransferase) [EC:2.3.1.61]
E        SOLCI002511900; K00658  DLST, sucB; 2-oxoglutarate dehydrogenase E2 component (dihydrolipoamide succinyltransferase) [EC:2.3.1.61]
E        SOLCI003214600; K00382  DLD, lpd, pdhD; dihydrolipoamide dehydrogenase [EC:1.8.1.4]
E        SOLCI001581100; K00382  DLD, lpd, pdhD; dihydrolipoamide dehydrogenase [EC:1.8.1.4]
E        SOLCI006110600; K00382  DLD, lpd, pdhD; dihydrolipoamide dehydrogenase [EC:1.8.1.4]
E        SOLCI005872100; K00382  DLD, lpd, pdhD; dihydrolipoamide dehydrogenase [EC:1.8.1.4]
E        SOLCI006091400; K01899  LSC1; succinyl-CoA synthetase alpha subunit [EC:6.2.1.4 6.2.1.5]
E        SOLCI004654300; K01900  LSC2; succinyl-CoA synthetase beta subunit [EC:6.2.1.4 6.2.1.5]
E        SOLCI000815700; K00234  SDHA, SDH1; succinate dehydrogenase (ubiquinone) flavoprotein subunit [EC:1.3.5.1]
E        SOLCI000318500; K00235  SDHB, SDH2; succinate dehydrogenase (ubiquinone) iron-sulfur subunit [EC:1.3.5.1]
E        SOLCI000010000; K00235  SDHB, SDH2; succinate dehydrogenase (ubiquinone) iron-sulfur subunit [EC:1.3.5.1]
E        SOLCI001466800; K01679  E4.2.1.2B, fumC; fumarate hydratase, class II [EC:4.2.1.2]
E        SOLCI002783000; K00026  MDH2; malate dehydrogenase [EC:1.1.1.37]
E        SOLCI005201100; K00026  MDH2; malate dehydrogenase [EC:1.1.1.37]
E        SOLCI001114400; K00026  MDH2; malate dehydrogenase [EC:1.1.1.37]
E        SOLCI001686400; K00026  MDH2; malate dehydrogenase [EC:1.1.1.37]
E        SOLCI000073300; K00026  MDH2; malate dehydrogenase [EC:1.1.1.37]
E        SOLCI005645800; K00026  MDH2; malate dehydrogenase [EC:1.1.1.37]
E        SOLCI001542000; K00025  MDH1; malate dehydrogenase [EC:1.1.1.37]
E        SOLCI004306500; K00025  MDH1; malate dehydrogenase [EC:1.1.1.37]
D      M00010  Citrate cycle, first carbon oxidation, oxaloacetate => 2-oxoglutarate [PATH:map01200 map01210 map01230 map00020]
E        SOLCI003234200; K01647  CS, gltA; citrate synthase [EC:2.3.3.1]
E        SOLCI006791300; K01647  CS, gltA; citrate synthase [EC:2.3.3.1]
E        SOLCI006006500; K01647  CS, gltA; citrate synthase [EC:2.3.3.1]
E        SOLCI003397400; K01681  ACO, acnA; aconitate hydratase [EC:4.2.1.3]
E        SOLCI003233000; K01681  ACO, acnA; aconitate hydratase [EC:4.2.1.3]
E        SOLCI004989800; K00031  IDH1, IDH2, icd; isocitrate dehydrogenase [EC:1.1.1.42]
E        SOLCI000268500; K00031  IDH1, IDH2, icd; isocitrate dehydrogenase [EC:1.1.1.42]
E        SOLCI001041100; K00031  IDH1, IDH2, icd; isocitrate dehydrogenase [EC:1.1.1.42]
E        SOLCI004741600; K00030  IDH3; isocitrate dehydrogenase (NAD+) [EC:1.1.1.41]
E        SOLCI007105300; K00030  IDH3; isocitrate dehydrogenase (NAD+) [EC:1.1.1.41]
E        SOLCI000797900; K00030  IDH3; isocitrate dehydrogenase (NAD+) [EC:1.1.1.41]
D      M00011  Citrate cycle, second carbon oxidation, 2-oxoglutarate => oxaloacetate [PATH:map01200 map00020]
E        SOLCI000210300; K00164  OGDH, sucA; 2-oxoglutarate dehydrogenase E1 component [EC:1.2.4.2]
E        SOLCI001317400; K00658  DLST, sucB; 2-oxoglutarate dehydrogenase E2 component (dihydrolipoamide succinyltransferase) [EC:2.3.1.61]
E        SOLCI002511900; K00658  DLST, sucB; 2-oxoglutarate dehydrogenase E2 component (dihydrolipoamide succinyltransferase) [EC:2.3.1.61]
E        SOLCI003214600; K00382  DLD, lpd, pdhD; dihydrolipoamide dehydrogenase [EC:1.8.1.4]
E        SOLCI001581100; K00382  DLD, lpd, pdhD; dihydrolipoamide dehydrogenase [EC:1.8.1.4]
E        SOLCI006110600; K00382  DLD, lpd, pdhD; dihydrolipoamide dehydrogenase [EC:1.8.1.4]
E        SOLCI005872100; K00382  DLD, lpd, pdhD; dihydrolipoamide dehydrogenase [EC:1.8.1.4]
E        SOLCI006091400; K01899  LSC1; succinyl-CoA synthetase alpha subunit [EC:6.2.1.4 6.2.1.5]
E        SOLCI004654300; K01900  LSC2; succinyl-CoA synthetase beta subunit [EC:6.2.1.4 6.2.1.5]
E        SOLCI000815700; K00234  SDHA, SDH1; succinate dehydrogenase (ubiquinone) flavoprotein subunit [EC:1.3.5.1]
E        SOLCI000318500; K00235  SDHB, SDH2; succinate dehydrogenase (ubiquinone) iron-sulfur subunit [EC:1.3.5.1]
E        SOLCI000010000; K00235  SDHB, SDH2; succinate dehydrogenase (ubiquinone) iron-sulfur subunit [EC:1.3.5.1]
E        SOLCI001466800; K01679  E4.2.1.2B, fumC; fumarate hydratase, class II [EC:4.2.1.2]
E        SOLCI002783000; K00026  MDH2; malate dehydrogenase [EC:1.1.1.37]
E        SOLCI005201100; K00026  MDH2; malate dehydrogenase [EC:1.1.1.37]
E        SOLCI001114400; K00026  MDH2; malate dehydrogenase [EC:1.1.1.37]
E        SOLCI001686400; K00026  MDH2; malate dehydrogenase [EC:1.1.1.37]
E        SOLCI000073300; K00026  MDH2; malate dehydrogenase [EC:1.1.1.37]
E        SOLCI005645800; K00026  MDH2; malate dehydrogenase [EC:1.1.1.37]
E        SOLCI001542000; K00025  MDH1; malate dehydrogenase [EC:1.1.1.37]
E        SOLCI004306500; K00025  MDH1; malate dehydrogenase [EC:1.1.1.37]
D      M00004  Pentose phosphate pathway (Pentose phosphate cycle) [PATH:map01200 map00030]
E        SOLCI001455400; K00036  G6PD, zwf; glucose-6-phosphate 1-dehydrogenase [EC:1.1.1.49 1.1.1.363]
E        SOLCI000008500; K00036  G6PD, zwf; glucose-6-phosphate 1-dehydrogenase [EC:1.1.1.49 1.1.1.363]
E        SOLCI004166000; K00036  G6PD, zwf; glucose-6-phosphate 1-dehydrogenase [EC:1.1.1.49 1.1.1.363]
E        SOLCI004293100; K01057  PGLS, pgl, devB; 6-phosphogluconolactonase [EC:3.1.1.31]
E        SOLCI003052300; K01057  PGLS, pgl, devB; 6-phosphogluconolactonase [EC:3.1.1.31]
E        SOLCI006440900; K01057  PGLS, pgl, devB; 6-phosphogluconolactonase [EC:3.1.1.31]
E        SOLCI001578800; K01057  PGLS, pgl, devB; 6-phosphogluconolactonase [EC:3.1.1.31]
E        SOLCI005811700; K00033  PGD, gnd, gntZ; 6-phosphogluconate dehydrogenase [EC:1.1.1.44 1.1.1.343]
E        SOLCI002642800; K00033  PGD, gnd, gntZ; 6-phosphogluconate dehydrogenase [EC:1.1.1.44 1.1.1.343]
E        SOLCI000568100; K00033  PGD, gnd, gntZ; 6-phosphogluconate dehydrogenase [EC:1.1.1.44 1.1.1.343]
E        SOLCI001684500; K01783  rpe, RPE; ribulose-phosphate 3-epimerase [EC:5.1.3.1]
E        SOLCI002855600; K01783  rpe, RPE; ribulose-phosphate 3-epimerase [EC:5.1.3.1]
E        SOLCI006525200; K01807  rpiA; ribose 5-phosphate isomerase A [EC:5.3.1.6]
E        SOLCI000506400; K01807  rpiA; ribose 5-phosphate isomerase A [EC:5.3.1.6]
E        SOLCI001393000; K01807  rpiA; ribose 5-phosphate isomerase A [EC:5.3.1.6]
E        SOLCI004500400; K00615  E2.2.1.1, tktA, tktB; transketolase [EC:2.2.1.1]
E        SOLCI004851200; K00615  E2.2.1.1, tktA, tktB; transketolase [EC:2.2.1.1]
E        SOLCI001278400; K00615  E2.2.1.1, tktA, tktB; transketolase [EC:2.2.1.1]
E        SOLCI007238800; K00616  E2.2.1.2, talA, talB; transaldolase [EC:2.2.1.2]
E        SOLCI005712800; K00616  E2.2.1.2, talA, talB; transaldolase [EC:2.2.1.2]
E        SOLCI004276300; K01810  GPI, pgi; glucose-6-phosphate isomerase [EC:5.3.1.9]
E        SOLCI000557100; K01810  GPI, pgi; glucose-6-phosphate isomerase [EC:5.3.1.9]
D      M00006  Pentose phosphate pathway, oxidative phase, glucose 6P => ribulose 5P [PATH:map01200 map00030]
E        SOLCI001455400; K00036  G6PD, zwf; glucose-6-phosphate 1-dehydrogenase [EC:1.1.1.49 1.1.1.363]
E        SOLCI000008500; K00036  G6PD, zwf; glucose-6-phosphate 1-dehydrogenase [EC:1.1.1.49 1.1.1.363]
E        SOLCI004166000; K00036  G6PD, zwf; glucose-6-phosphate 1-dehydrogenase [EC:1.1.1.49 1.1.1.363]
E        SOLCI004293100; K01057  PGLS, pgl, devB; 6-phosphogluconolactonase [EC:3.1.1.31]
E        SOLCI003052300; K01057  PGLS, pgl, devB; 6-phosphogluconolactonase [EC:3.1.1.31]
E        SOLCI006440900; K01057  PGLS, pgl, devB; 6-phosphogluconolactonase [EC:3.1.1.31]
E        SOLCI001578800; K01057  PGLS, pgl, devB; 6-phosphogluconolactonase [EC:3.1.1.31]
E        SOLCI005811700; K00033  PGD, gnd, gntZ; 6-phosphogluconate dehydrogenase [EC:1.1.1.44 1.1.1.343]
E        SOLCI002642800; K00033  PGD, gnd, gntZ; 6-phosphogluconate dehydrogenase [EC:1.1.1.44 1.1.1.343]
E        SOLCI000568100; K00033  PGD, gnd, gntZ; 6-phosphogluconate dehydrogenase [EC:1.1.1.44 1.1.1.343]
D      M00007  Pentose phosphate pathway, non-oxidative phase, fructose 6P => ribose 5P [PATH:map01200 map01230 map00030]
E        SOLCI004500400; K00615  E2.2.1.1, tktA, tktB; transketolase [EC:2.2.1.1]
E        SOLCI004851200; K00615  E2.2.1.1, tktA, tktB; transketolase [EC:2.2.1.1]
E        SOLCI001278400; K00615  E2.2.1.1, tktA, tktB; transketolase [EC:2.2.1.1]
E        SOLCI007238800; K00616  E2.2.1.2, talA, talB; transaldolase [EC:2.2.1.2]
E        SOLCI005712800; K00616  E2.2.1.2, talA, talB; transaldolase [EC:2.2.1.2]
E        SOLCI001684500; K01783  rpe, RPE; ribulose-phosphate 3-epimerase [EC:5.1.3.1]
E        SOLCI002855600; K01783  rpe, RPE; ribulose-phosphate 3-epimerase [EC:5.1.3.1]
E        SOLCI006525200; K01807  rpiA; ribose 5-phosphate isomerase A [EC:5.3.1.6]
E        SOLCI000506400; K01807  rpiA; ribose 5-phosphate isomerase A [EC:5.3.1.6]
E        SOLCI001393000; K01807  rpiA; ribose 5-phosphate isomerase A [EC:5.3.1.6]
D      M00580  Pentose phosphate pathway, archaea, fructose 6P => ribose 5P [PATH:map01200 map01230 map00030]
E        SOLCI006525200; K01807  rpiA; ribose 5-phosphate isomerase A [EC:5.3.1.6]
E        SOLCI000506400; K01807  rpiA; ribose 5-phosphate isomerase A [EC:5.3.1.6]
E        SOLCI001393000; K01807  rpiA; ribose 5-phosphate isomerase A [EC:5.3.1.6]
D      M00005  PRPP biosynthesis, ribose 5P => PRPP [PATH:map01200 map01230 map00030 map00230]
E        SOLCI003321200; K00948  PRPS, prsA; ribose-phosphate pyrophosphokinase [EC:2.7.6.1]
E        SOLCI004205500; K00948  PRPS, prsA; ribose-phosphate pyrophosphokinase [EC:2.7.6.1]
E        SOLCI003712800; K00948  PRPS, prsA; ribose-phosphate pyrophosphokinase [EC:2.7.6.1]
D      M00008  Entner-Doudoroff pathway, glucose-6P => glyceraldehyde-3P + pyruvate [PATH:map01200 map00030]
E        SOLCI001455400; K00036  G6PD, zwf; glucose-6-phosphate 1-dehydrogenase [EC:1.1.1.49 1.1.1.363]
E        SOLCI000008500; K00036  G6PD, zwf; glucose-6-phosphate 1-dehydrogenase [EC:1.1.1.49 1.1.1.363]
E        SOLCI004166000; K00036  G6PD, zwf; glucose-6-phosphate 1-dehydrogenase [EC:1.1.1.49 1.1.1.363]
E        SOLCI004293100; K01057  PGLS, pgl, devB; 6-phosphogluconolactonase [EC:3.1.1.31]
E        SOLCI003052300; K01057  PGLS, pgl, devB; 6-phosphogluconolactonase [EC:3.1.1.31]
E        SOLCI006440900; K01057  PGLS, pgl, devB; 6-phosphogluconolactonase [EC:3.1.1.31]
E        SOLCI001578800; K01057  PGLS, pgl, devB; 6-phosphogluconolactonase [EC:3.1.1.31]
D      M00308  Semi-phosphorylative Entner-Doudoroff pathway, gluconate => glycerate-3P [PATH:map01200 map00030]
E        SOLCI004821300; K00134  GAPDH, gapA; glyceraldehyde 3-phosphate dehydrogenase [EC:1.2.1.12]
E        SOLCI002975200; K00134  GAPDH, gapA; glyceraldehyde 3-phosphate dehydrogenase [EC:1.2.1.12]
E        SOLCI007240300; K00134  GAPDH, gapA; glyceraldehyde 3-phosphate dehydrogenase [EC:1.2.1.12]
E        SOLCI003315000; K00134  GAPDH, gapA; glyceraldehyde 3-phosphate dehydrogenase [EC:1.2.1.12]
E        SOLCI004296700; K00927  PGK, pgk; phosphoglycerate kinase [EC:2.7.2.3]
E        SOLCI004296600; K00927  PGK, pgk; phosphoglycerate kinase [EC:2.7.2.3]
E        SOLCI000570700; K00927  PGK, pgk; phosphoglycerate kinase [EC:2.7.2.3]
E        SOLCI001358800; K00131  gapN; glyceraldehyde-3-phosphate dehydrogenase (NADP+) [EC:1.2.1.9]
D      M00633  Semi-phosphorylative Entner-Doudoroff pathway, gluconate/galactonate => glycerate-3P [PATH:map01200 map00030 map00052]
E        SOLCI001358800; K00131  gapN; glyceraldehyde-3-phosphate dehydrogenase (NADP+) [EC:1.2.1.9]
D      M00309  Non-phosphorylative Entner-Doudoroff pathway, gluconate/galactonate => glycerate [PATH:map01200 map00030 map00052]
C    Other carbohydrate metabolism
D      M00012  Glyoxylate cycle [PATH:map01200 map00630]
E        SOLCI003234200; K01647  CS, gltA; citrate synthase [EC:2.3.3.1]
E        SOLCI006791300; K01647  CS, gltA; citrate synthase [EC:2.3.3.1]
E        SOLCI006006500; K01647  CS, gltA; citrate synthase [EC:2.3.3.1]
E        SOLCI003397400; K01681  ACO, acnA; aconitate hydratase [EC:4.2.1.3]
E        SOLCI003233000; K01681  ACO, acnA; aconitate hydratase [EC:4.2.1.3]
E        SOLCI001994100; K01637  E4.1.3.1, aceA; isocitrate lyase [EC:4.1.3.1]
E        SOLCI002976200; K01638  aceB, glcB; malate synthase [EC:2.3.3.9]
E        SOLCI002976400; K01638  aceB, glcB; malate synthase [EC:2.3.3.9]
E        SOLCI002783000; K00026  MDH2; malate dehydrogenase [EC:1.1.1.37]
E        SOLCI005201100; K00026  MDH2; malate dehydrogenase [EC:1.1.1.37]
E        SOLCI001114400; K00026  MDH2; malate dehydrogenase [EC:1.1.1.37]
E        SOLCI001686400; K00026  MDH2; malate dehydrogenase [EC:1.1.1.37]
E        SOLCI000073300; K00026  MDH2; malate dehydrogenase [EC:1.1.1.37]
E        SOLCI005645800; K00026  MDH2; malate dehydrogenase [EC:1.1.1.37]
E        SOLCI001542000; K00025  MDH1; malate dehydrogenase [EC:1.1.1.37]
E        SOLCI004306500; K00025  MDH1; malate dehydrogenase [EC:1.1.1.37]
D      M00373  Ethylmalonyl pathway [PATH:map01200 map00630]
E        SOLCI000625300; K00626  E2.3.1.9, atoB; acetyl-CoA C-acetyltransferase [EC:2.3.1.9]
E        SOLCI000536000; K00626  E2.3.1.9, atoB; acetyl-CoA C-acetyltransferase [EC:2.3.1.9]
E        SOLCI007385300; K00626  E2.3.1.9, atoB; acetyl-CoA C-acetyltransferase [EC:2.3.1.9]
D      M00740  Methylaspartate cycle [PATH:map01200 map00020 map00250 map00630]
E        SOLCI003234200; K01647  CS, gltA; citrate synthase [EC:2.3.3.1]
E        SOLCI006791300; K01647  CS, gltA; citrate synthase [EC:2.3.3.1]
E        SOLCI006006500; K01647  CS, gltA; citrate synthase [EC:2.3.3.1]
E        SOLCI003397400; K01681  ACO, acnA; aconitate hydratase [EC:4.2.1.3]
E        SOLCI003233000; K01681  ACO, acnA; aconitate hydratase [EC:4.2.1.3]
E        SOLCI004989800; K00031  IDH1, IDH2, icd; isocitrate dehydrogenase [EC:1.1.1.42]
E        SOLCI000268500; K00031  IDH1, IDH2, icd; isocitrate dehydrogenase [EC:1.1.1.42]
E        SOLCI001041100; K00031  IDH1, IDH2, icd; isocitrate dehydrogenase [EC:1.1.1.42]
E        SOLCI003507500; K00261  GLUD1_2, gdhA; glutamate dehydrogenase (NAD(P)+) [EC:1.4.1.3]
E        SOLCI000823400; K00261  GLUD1_2, gdhA; glutamate dehydrogenase (NAD(P)+) [EC:1.4.1.3]
E        SOLCI006469200; K00261  GLUD1_2, gdhA; glutamate dehydrogenase (NAD(P)+) [EC:1.4.1.3]
E        SOLCI005219800; K00261  GLUD1_2, gdhA; glutamate dehydrogenase (NAD(P)+) [EC:1.4.1.3]
D      M00532  Photorespiration [PATH:map01200 map00630]
E        SOLCI002065300; K01601  rbcL; ribulose-bisphosphate carboxylase large chain [EC:4.1.1.39]
E        SOLCI002065400; K01601  rbcL; ribulose-bisphosphate carboxylase large chain [EC:4.1.1.39]
E        SOLCI004125400; K01602  rbcS; ribulose-bisphosphate carboxylase small chain [EC:4.1.1.39]
E        SOLCI006030600; K01602  rbcS; ribulose-bisphosphate carboxylase small chain [EC:4.1.1.39]
E        SOLCI006258000; K01602  rbcS; ribulose-bisphosphate carboxylase small chain [EC:4.1.1.39]
E        SOLCI000463400; K01602  rbcS; ribulose-bisphosphate carboxylase small chain [EC:4.1.1.39]
E        SOLCI000463500; K01602  rbcS; ribulose-bisphosphate carboxylase small chain [EC:4.1.1.39]
E        SOLCI004154000; K19269  PGP, PGLP; phosphoglycolate phosphatase [EC:3.1.3.18 3.1.3.48]
E        SOLCI003011300; K19269  PGP, PGLP; phosphoglycolate phosphatase [EC:3.1.3.18 3.1.3.48]
E        SOLCI006472200; K11517  HAO; (S)-2-hydroxy-acid oxidase [EC:1.1.3.15]
E        SOLCI006560300; K11517  HAO; (S)-2-hydroxy-acid oxidase [EC:1.1.3.15]
E        SOLCI007357300; K11517  HAO; (S)-2-hydroxy-acid oxidase [EC:1.1.3.15]
E        SOLCI006560200; K11517  HAO; (S)-2-hydroxy-acid oxidase [EC:1.1.3.15]
E        SOLCI006560500; K11517  HAO; (S)-2-hydroxy-acid oxidase [EC:1.1.3.15]
E        SOLCI000987100; K11517  HAO; (S)-2-hydroxy-acid oxidase [EC:1.1.3.15]
E        SOLCI004760900; K03781  katE, CAT, catB, srpA; catalase [EC:1.11.1.6]
E        SOLCI005852500; K03781  katE, CAT, catB, srpA; catalase [EC:1.11.1.6]
E        SOLCI004955400; K03781  katE, CAT, catB, srpA; catalase [EC:1.11.1.6]
E        SOLCI001271100; K14272  GGAT; glutamate--glyoxylate aminotransferase [EC:2.6.1.4 2.6.1.2 2.6.1.44]
E        SOLCI000783100; K00600  glyA, SHMT; glycine hydroxymethyltransferase [EC:2.1.2.1]
E        SOLCI005512200; K00600  glyA, SHMT; glycine hydroxymethyltransferase [EC:2.1.2.1]
E        SOLCI001028200; K00600  glyA, SHMT; glycine hydroxymethyltransferase [EC:2.1.2.1]
E        SOLCI003893000; K00600  glyA, SHMT; glycine hydroxymethyltransferase [EC:2.1.2.1]
E        SOLCI001715600; K00600  glyA, SHMT; glycine hydroxymethyltransferase [EC:2.1.2.1]
E        SOLCI002907200; K00600  glyA, SHMT; glycine hydroxymethyltransferase [EC:2.1.2.1]
E        SOLCI004437900; K00830  AGXT; alanine-glyoxylate transaminase / serine-glyoxylate transaminase / serine-pyruvate transaminase [EC:2.6.1.44 2.6.1.45 2.6.1.51]
E        SOLCI006584200; K15893  HPR1; hydroxypyruvate reductase 1
E        SOLCI002479400; K15919  HPR2; hydroxypyruvate reductase 2
E        SOLCI006333800; K15919  HPR2; hydroxypyruvate reductase 2
E        SOLCI002544500; K15919  HPR2; hydroxypyruvate reductase 2
E        SOLCI002560000; K15919  HPR2; hydroxypyruvate reductase 2
E        SOLCI001657500; K15919  HPR2; hydroxypyruvate reductase 2
E        SOLCI006333700; K15919  HPR2; hydroxypyruvate reductase 2
E        SOLCI002322700; K15918  GLYK; D-glycerate 3-kinase [EC:2.7.1.31]
E        SOLCI002839100; K00281  GLDC, gcvP; glycine dehydrogenase [EC:1.4.4.2]
E        SOLCI000275700; K00605  gcvT, AMT; aminomethyltransferase [EC:2.1.2.10]
E        SOLCI003214600; K00382  DLD, lpd, pdhD; dihydrolipoamide dehydrogenase [EC:1.8.1.4]
E        SOLCI001581100; K00382  DLD, lpd, pdhD; dihydrolipoamide dehydrogenase [EC:1.8.1.4]
E        SOLCI006110600; K00382  DLD, lpd, pdhD; dihydrolipoamide dehydrogenase [EC:1.8.1.4]
E        SOLCI005872100; K00382  DLD, lpd, pdhD; dihydrolipoamide dehydrogenase [EC:1.8.1.4]
E        SOLCI006405200; K02437  gcvH, GCSH; glycine cleavage system H protein
E        SOLCI005509100; K02437  gcvH, GCSH; glycine cleavage system H protein
E        SOLCI003712500; K02437  gcvH, GCSH; glycine cleavage system H protein
D      M00013  Malonate semialdehyde pathway, propanoyl-CoA => acetyl-CoA [PATH:map01200 map00640]
E        SOLCI006473500; K00249  ACADM, acd; acyl-CoA dehydrogenase [EC:1.3.8.7]
E        SOLCI001542100; K05605  HIBCH; 3-hydroxyisobutyryl-CoA hydrolase [EC:3.1.2.4]
E        SOLCI005192300; K05605  HIBCH; 3-hydroxyisobutyryl-CoA hydrolase [EC:3.1.2.4]
E        SOLCI004379400; K05605  HIBCH; 3-hydroxyisobutyryl-CoA hydrolase [EC:3.1.2.4]
E        SOLCI001144600; K05605  HIBCH; 3-hydroxyisobutyryl-CoA hydrolase [EC:3.1.2.4]
E        SOLCI006530100; K05605  HIBCH; 3-hydroxyisobutyryl-CoA hydrolase [EC:3.1.2.4]
E        SOLCI003412000; K05605  HIBCH; 3-hydroxyisobutyryl-CoA hydrolase [EC:3.1.2.4]
E        SOLCI004346400; K05605  HIBCH; 3-hydroxyisobutyryl-CoA hydrolase [EC:3.1.2.4]
E        SOLCI002561700; K05605  HIBCH; 3-hydroxyisobutyryl-CoA hydrolase [EC:3.1.2.4]
E        SOLCI004859800; K00140  mmsA, iolA, ALDH6A1; malonate-semialdehyde dehydrogenase (acetylating) / methylmalonate-semialdehyde dehydrogenase [EC:1.2.1.18 1.2.1.27]
D      M00741  Propanoyl-CoA metabolism, propanoyl-CoA => succinyl-CoA [PATH:map01200 map00280 map00630 map00640]
D      M00632  Galactose degradation, Leloir pathway, galactose => alpha-D-glucose-1P [PATH:map00052]
E        SOLCI003424000; K01785  galM, GALM; aldose 1-epimerase [EC:5.1.3.3]
E        SOLCI000664900; K01785  galM, GALM; aldose 1-epimerase [EC:5.1.3.3]
E        SOLCI000208300; K01785  galM, GALM; aldose 1-epimerase [EC:5.1.3.3]
E        SOLCI000208200; K01785  galM, GALM; aldose 1-epimerase [EC:5.1.3.3]
E        SOLCI000208000; K01785  galM, GALM; aldose 1-epimerase [EC:5.1.3.3]
E        SOLCI003428200; K01785  galM, GALM; aldose 1-epimerase [EC:5.1.3.3]
E        SOLCI004481700; K00965  galT, GALT; UDPglucose--hexose-1-phosphate uridylyltransferase [EC:2.7.7.12]
E        SOLCI002348900; K01784  galE, GALE; UDP-glucose 4-epimerase [EC:5.1.3.2]
E        SOLCI001252900; K01784  galE, GALE; UDP-glucose 4-epimerase [EC:5.1.3.2]
E        SOLCI001003300; K01784  galE, GALE; UDP-glucose 4-epimerase [EC:5.1.3.2]
D      M00552  D-galactonate degradation, De Ley-Doudoroff pathway, D-galactonate => glycerate-3P [PATH:map00052]
E        SOLCI004821300; K00134  GAPDH, gapA; glyceraldehyde 3-phosphate dehydrogenase [EC:1.2.1.12]
E        SOLCI002975200; K00134  GAPDH, gapA; glyceraldehyde 3-phosphate dehydrogenase [EC:1.2.1.12]
E        SOLCI007240300; K00134  GAPDH, gapA; glyceraldehyde 3-phosphate dehydrogenase [EC:1.2.1.12]
E        SOLCI003315000; K00134  GAPDH, gapA; glyceraldehyde 3-phosphate dehydrogenase [EC:1.2.1.12]
E        SOLCI004296700; K00927  PGK, pgk; phosphoglycerate kinase [EC:2.7.2.3]
E        SOLCI004296600; K00927  PGK, pgk; phosphoglycerate kinase [EC:2.7.2.3]
E        SOLCI000570700; K00927  PGK, pgk; phosphoglycerate kinase [EC:2.7.2.3]
D      M00014  Glucuronate pathway (uronate pathway) [PATH:map00040]
E        SOLCI006479500; K00012  UGDH, ugd; UDPglucose 6-dehydrogenase [EC:1.1.1.22]
E        SOLCI002184100; K00012  UGDH, ugd; UDPglucose 6-dehydrogenase [EC:1.1.1.22]
E        SOLCI006258800; K00012  UGDH, ugd; UDPglucose 6-dehydrogenase [EC:1.1.1.22]
E        SOLCI005079000; K00012  UGDH, ugd; UDPglucose 6-dehydrogenase [EC:1.1.1.22]
E        SOLCI003199000; K12447  USP; UDP-sugar pyrophosphorylase [EC:2.7.7.64]
E        SOLCI003283000; K16190  GLCAK; glucuronokinase [EC:2.7.1.43]
E        SOLCI004019400; K00699  UGT; glucuronosyltransferase [EC:2.4.1.17]
E        SOLCI003690900; K00008  SORD, gutB; L-iditol 2-dehydrogenase [EC:1.1.1.14]
E        SOLCI005026800; K00854  xylB, XYLB; xylulokinase [EC:2.7.1.17]
E        SOLCI005026600; K00854  xylB, XYLB; xylulokinase [EC:2.7.1.17]
D      M00630  D-Galacturonate degradation (fungi) [PATH:map00040]
D      M00631  D-Galacturonate degradation (bacteria) [PATH:map00040 map00030]
D      M00061  D-Glucuronate degradation [PATH:map00040 map00030]
D      M00081  Pectin degradation [PATH:map00040]
E        SOLCI001814600; K01051  E3.1.1.11; pectinesterase [EC:3.1.1.11]
E        SOLCI004799000; K01051  E3.1.1.11; pectinesterase [EC:3.1.1.11]
E        SOLCI006469400; K01051  E3.1.1.11; pectinesterase [EC:3.1.1.11]
E        SOLCI005971700; K01051  E3.1.1.11; pectinesterase [EC:3.1.1.11]
E        SOLCI006469300; K01051  E3.1.1.11; pectinesterase [EC:3.1.1.11]
E        SOLCI000022500; K01051  E3.1.1.11; pectinesterase [EC:3.1.1.11]
E        SOLCI001999500; K01051  E3.1.1.11; pectinesterase [EC:3.1.1.11]
E        SOLCI007364200; K01051  E3.1.1.11; pectinesterase [EC:3.1.1.11]
E        SOLCI002330600; K01051  E3.1.1.11; pectinesterase [EC:3.1.1.11]
E        SOLCI005608700; K01051  E3.1.1.11; pectinesterase [EC:3.1.1.11]
E        SOLCI004870200; K01051  E3.1.1.11; pectinesterase [EC:3.1.1.11]
E        SOLCI007022200; K01051  E3.1.1.11; pectinesterase [EC:3.1.1.11]
E        SOLCI006047300; K01051  E3.1.1.11; pectinesterase [EC:3.1.1.11]
E        SOLCI002524100; K01051  E3.1.1.11; pectinesterase [EC:3.1.1.11]
E        SOLCI004062300; K01051  E3.1.1.11; pectinesterase [EC:3.1.1.11]
E        SOLCI004746700; K01051  E3.1.1.11; pectinesterase [EC:3.1.1.11]
E        SOLCI004117500; K01051  E3.1.1.11; pectinesterase [EC:3.1.1.11]
E        SOLCI002963600; K01051  E3.1.1.11; pectinesterase [EC:3.1.1.11]
E        SOLCI000858000; K01051  E3.1.1.11; pectinesterase [EC:3.1.1.11]
E        SOLCI000271300; K01051  E3.1.1.11; pectinesterase [EC:3.1.1.11]
E        SOLCI006473600; K01051  E3.1.1.11; pectinesterase [EC:3.1.1.11]
E        SOLCI005285500; K01051  E3.1.1.11; pectinesterase [EC:3.1.1.11]
E        SOLCI001754400; K01051  E3.1.1.11; pectinesterase [EC:3.1.1.11]
E        SOLCI007093000; K01051  E3.1.1.11; pectinesterase [EC:3.1.1.11]
E        SOLCI003072100; K01051  E3.1.1.11; pectinesterase [EC:3.1.1.11]
E        SOLCI000858100; K01051  E3.1.1.11; pectinesterase [EC:3.1.1.11]
E        SOLCI002459500; K01051  E3.1.1.11; pectinesterase [EC:3.1.1.11]
E        SOLCI004830200; K01051  E3.1.1.11; pectinesterase [EC:3.1.1.11]
E        SOLCI002178500; K01051  E3.1.1.11; pectinesterase [EC:3.1.1.11]
E        SOLCI000981500; K01051  E3.1.1.11; pectinesterase [EC:3.1.1.11]
E        SOLCI007333500; K01051  E3.1.1.11; pectinesterase [EC:3.1.1.11]
E        SOLCI004927000; K01051  E3.1.1.11; pectinesterase [EC:3.1.1.11]
E        SOLCI002310500; K01051  E3.1.1.11; pectinesterase [EC:3.1.1.11]
E        SOLCI004842100; K01051  E3.1.1.11; pectinesterase [EC:3.1.1.11]
E        SOLCI002310600; K01051  E3.1.1.11; pectinesterase [EC:3.1.1.11]
E        SOLCI000857900; K01051  E3.1.1.11; pectinesterase [EC:3.1.1.11]
E        SOLCI006867200; K01051  E3.1.1.11; pectinesterase [EC:3.1.1.11]
E        SOLCI005821800; K01051  E3.1.1.11; pectinesterase [EC:3.1.1.11]
E        SOLCI003166400; K01184  E3.2.1.15; polygalacturonase [EC:3.2.1.15]
E        SOLCI004872700; K01184  E3.2.1.15; polygalacturonase [EC:3.2.1.15]
E        SOLCI000397400; K01184  E3.2.1.15; polygalacturonase [EC:3.2.1.15]
E        SOLCI002193300; K01184  E3.2.1.15; polygalacturonase [EC:3.2.1.15]
E        SOLCI007483400; K01184  E3.2.1.15; polygalacturonase [EC:3.2.1.15]
E        SOLCI003024300; K01184  E3.2.1.15; polygalacturonase [EC:3.2.1.15]
E        SOLCI005070000; K01184  E3.2.1.15; polygalacturonase [EC:3.2.1.15]
E        SOLCI003166500; K01184  E3.2.1.15; polygalacturonase [EC:3.2.1.15]
E        SOLCI002059700; K01184  E3.2.1.15; polygalacturonase [EC:3.2.1.15]
E        SOLCI000451400; K01184  E3.2.1.15; polygalacturonase [EC:3.2.1.15]
E        SOLCI003353400; K01184  E3.2.1.15; polygalacturonase [EC:3.2.1.15]
E        SOLCI002193200; K01184  E3.2.1.15; polygalacturonase [EC:3.2.1.15]
E        SOLCI002965100; K01213  E3.2.1.67; galacturan 1,4-alpha-galacturonidase [EC:3.2.1.67]
E        SOLCI006044200; K01213  E3.2.1.67; galacturan 1,4-alpha-galacturonidase [EC:3.2.1.67]
E        SOLCI006369500; K01213  E3.2.1.67; galacturan 1,4-alpha-galacturonidase [EC:3.2.1.67]
E        SOLCI006407800; K01213  E3.2.1.67; galacturan 1,4-alpha-galacturonidase [EC:3.2.1.67]
E        SOLCI000130600; K01213  E3.2.1.67; galacturan 1,4-alpha-galacturonidase [EC:3.2.1.67]
E        SOLCI001489300; K01213  E3.2.1.67; galacturan 1,4-alpha-galacturonidase [EC:3.2.1.67]
E        SOLCI003752200; K01213  E3.2.1.67; galacturan 1,4-alpha-galacturonidase [EC:3.2.1.67]
E        SOLCI006670000; K01213  E3.2.1.67; galacturan 1,4-alpha-galacturonidase [EC:3.2.1.67]
E        SOLCI002039200; K01213  E3.2.1.67; galacturan 1,4-alpha-galacturonidase [EC:3.2.1.67]
E        SOLCI001555000; K01213  E3.2.1.67; galacturan 1,4-alpha-galacturonidase [EC:3.2.1.67]
E        SOLCI002519900; K01213  E3.2.1.67; galacturan 1,4-alpha-galacturonidase [EC:3.2.1.67]
E        SOLCI000357400; K01213  E3.2.1.67; galacturan 1,4-alpha-galacturonidase [EC:3.2.1.67]
E        SOLCI002459400; K01213  E3.2.1.67; galacturan 1,4-alpha-galacturonidase [EC:3.2.1.67]
E        SOLCI001861200; K01213  E3.2.1.67; galacturan 1,4-alpha-galacturonidase [EC:3.2.1.67]
E        SOLCI005366800; K01213  E3.2.1.67; galacturan 1,4-alpha-galacturonidase [EC:3.2.1.67]
D      M00565  Trehalose biosynthesis, D-glucose 1P => trehalose [PATH:map00500]
E        SOLCI007334100; K00975  glgC; glucose-1-phosphate adenylyltransferase [EC:2.7.7.27]
E        SOLCI006858300; K00975  glgC; glucose-1-phosphate adenylyltransferase [EC:2.7.7.27]
E        SOLCI004394400; K00975  glgC; glucose-1-phosphate adenylyltransferase [EC:2.7.7.27]
E        SOLCI001348900; K00975  glgC; glucose-1-phosphate adenylyltransferase [EC:2.7.7.27]
E        SOLCI001645100; K00975  glgC; glucose-1-phosphate adenylyltransferase [EC:2.7.7.27]
E        SOLCI003473300; K00703  glgA; starch synthase [EC:2.4.1.21]
E        SOLCI001192500; K00703  glgA; starch synthase [EC:2.4.1.21]
E        SOLCI004802700; K00703  glgA; starch synthase [EC:2.4.1.21]
E        SOLCI000167800; K00703  glgA; starch synthase [EC:2.4.1.21]
E        SOLCI005722700; K00700  GBE1, glgB; 1,4-alpha-glucan branching enzyme [EC:2.4.1.18]
E        SOLCI004761400; K00700  GBE1, glgB; 1,4-alpha-glucan branching enzyme [EC:2.4.1.18]
E        SOLCI001046100; K00700  GBE1, glgB; 1,4-alpha-glucan branching enzyme [EC:2.4.1.18]
E        SOLCI003897200; K01214  ISA, treX; isoamylase [EC:3.2.1.68]
E        SOLCI002459200; K01214  ISA, treX; isoamylase [EC:3.2.1.68]
D      M00549  Nucleotide sugar biosynthesis, glucose => UDP-glucose [PATH:map00520]
E        SOLCI004555900; K00844  HK; hexokinase [EC:2.7.1.1]
E        SOLCI004449200; K00844  HK; hexokinase [EC:2.7.1.1]
E        SOLCI007286800; K00844  HK; hexokinase [EC:2.7.1.1]
E        SOLCI001712700; K00844  HK; hexokinase [EC:2.7.1.1]
E        SOLCI004927200; K00844  HK; hexokinase [EC:2.7.1.1]
E        SOLCI000100500; K00844  HK; hexokinase [EC:2.7.1.1]
E        SOLCI005252000; K01835  pgm; phosphoglucomutase [EC:5.4.2.2]
E        SOLCI007352500; K01835  pgm; phosphoglucomutase [EC:5.4.2.2]
E        SOLCI004316500; K00963  UGP2, galU, galF; UTP--glucose-1-phosphate uridylyltransferase [EC:2.7.7.9]
E        SOLCI001247100; K00963  UGP2, galU, galF; UTP--glucose-1-phosphate uridylyltransferase [EC:2.7.7.9]
E        SOLCI003924500; K00963  UGP2, galU, galF; UTP--glucose-1-phosphate uridylyltransferase [EC:2.7.7.9]
D      M00554  Nucleotide sugar biosynthesis, galactose => UDP-galactose [PATH:map00520 map00052]
E        SOLCI004481700; K00965  galT, GALT; UDPglucose--hexose-1-phosphate uridylyltransferase [EC:2.7.7.12]
D      M00761  Undecaprenylphosphate alpha-L-Ara4N biosynthesis, UDP-GlcA => undecaprenyl phosphate alpha-L-Ara4N [PATH:map00520]
D      M00793  dTDP-L-rhamnose biosynthesis [PATH:map00521 map00523]
D      M00794  dTDP-6-deoxy-D-allose biosynthesis [PATH:map00523]
D      M00795  dTDP-beta-L-noviose biosynthesis [PATH:map00523]
D      M00796  dTDP-D-mycaminose biosynthesis [PATH:map00523]
D      M00797  dTDP-D-desosamine biosynthesis [PATH:map00523]
D      M00798  dTDP-L-mycarose biosynthesis [PATH:map00523]
D      M00799  dTDP-L-oleandrose biosynthesis [PATH:map00523]
D      M00800  dTDP-L-megosamine biosynthesis [PATH:map00523]
D      M00801  dTDP-L-olivose biosynthesis [PATH:map00523]
D      M00802  dTDP-D-forosamine biosynthesis [PATH:map00523]
D      M00803  dTDP-D-angolosamine biosynthesis [PATH:map00523]
C    Fatty acid metabolism
D      M00082  Fatty acid biosynthesis, initiation [PATH:map01212 map00061]
E        SOLCI005414300; K11262  ACACA; acetyl-CoA carboxylase / biotin carboxylase 1 [EC:6.4.1.2 6.3.4.14]
E        SOLCI006633000; K02160  accB, bccP; acetyl-CoA carboxylase biotin carboxyl carrier protein
E        SOLCI004459800; K02160  accB, bccP; acetyl-CoA carboxylase biotin carboxyl carrier protein
E        SOLCI007436100; K01961  accC; acetyl-CoA carboxylase, biotin carboxylase subunit [EC:6.4.1.2 6.3.4.14]
E        SOLCI007073900; K01962  accA; acetyl-CoA carboxylase carboxyl transferase subunit alpha [EC:6.4.1.2]
E        SOLCI004398000; K01962  accA; acetyl-CoA carboxylase carboxyl transferase subunit alpha [EC:6.4.1.2]
E        SOLCI007494900; K00645  fabD; [acyl-carrier-protein] S-malonyltransferase [EC:2.3.1.39]
E        SOLCI004465400; K00648  fabH; 3-oxoacyl-[acyl-carrier-protein] synthase III [EC:2.3.1.180]
E        SOLCI003584000; K00648  fabH; 3-oxoacyl-[acyl-carrier-protein] synthase III [EC:2.3.1.180]
D      M00083  Fatty acid biosynthesis, elongation [PATH:map01212 map00061]
E        SOLCI002634700; K09458  fabF; 3-oxoacyl-[acyl-carrier-protein] synthase II [EC:2.3.1.179]
E        SOLCI006560100; K09458  fabF; 3-oxoacyl-[acyl-carrier-protein] synthase II [EC:2.3.1.179]
E        SOLCI001173500; K09458  fabF; 3-oxoacyl-[acyl-carrier-protein] synthase II [EC:2.3.1.179]
E        SOLCI006778000; K09458  fabF; 3-oxoacyl-[acyl-carrier-protein] synthase II [EC:2.3.1.179]
E        SOLCI001997500; K09458  fabF; 3-oxoacyl-[acyl-carrier-protein] synthase II [EC:2.3.1.179]
E        SOLCI004705400; K09458  fabF; 3-oxoacyl-[acyl-carrier-protein] synthase II [EC:2.3.1.179]
E        SOLCI001242000; K09458  fabF; 3-oxoacyl-[acyl-carrier-protein] synthase II [EC:2.3.1.179]
E        SOLCI004465400; K00648  fabH; 3-oxoacyl-[acyl-carrier-protein] synthase III [EC:2.3.1.180]
E        SOLCI003584000; K00648  fabH; 3-oxoacyl-[acyl-carrier-protein] synthase III [EC:2.3.1.180]
E        SOLCI000687800; K00059  fabG; 3-oxoacyl-[acyl-carrier protein] reductase [EC:1.1.1.100]
E        SOLCI002887000; K00059  fabG; 3-oxoacyl-[acyl-carrier protein] reductase [EC:1.1.1.100]
E        SOLCI005414900; K00059  fabG; 3-oxoacyl-[acyl-carrier protein] reductase [EC:1.1.1.100]
E        SOLCI000687700; K00059  fabG; 3-oxoacyl-[acyl-carrier protein] reductase [EC:1.1.1.100]
E        SOLCI004762100; K00059  fabG; 3-oxoacyl-[acyl-carrier protein] reductase [EC:1.1.1.100]
E        SOLCI001227400; K02372  fabZ; 3-hydroxyacyl-[acyl-carrier-protein] dehydratase [EC:4.2.1.59]
E        SOLCI002137300; K00208  fabI; enoyl-[acyl-carrier protein] reductase I [EC:1.3.1.9 1.3.1.10]
E        SOLCI005846900; K00208  fabI; enoyl-[acyl-carrier protein] reductase I [EC:1.3.1.9 1.3.1.10]
D      M00085  Fatty acid biosynthesis, elongation, mitochondria [PATH:map01212 map00062]
E        SOLCI005305600; K07512  MECR, NRBF1; mitochondrial trans-2-enoyl-CoA reductase [EC:1.3.1.38]
E        SOLCI002431800; K07512  MECR, NRBF1; mitochondrial trans-2-enoyl-CoA reductase [EC:1.3.1.38]
E        SOLCI005305700; K07512  MECR, NRBF1; mitochondrial trans-2-enoyl-CoA reductase [EC:1.3.1.38]
D      M00415  Fatty acid biosynthesis, elongation, endoplasmic reticulum [PATH:map01212 map00062]
E        SOLCI006465300; K15397  KCS; 3-ketoacyl-CoA synthase [EC:2.3.1.199]
E        SOLCI007157400; K15397  KCS; 3-ketoacyl-CoA synthase [EC:2.3.1.199]
E        SOLCI000643500; K15397  KCS; 3-ketoacyl-CoA synthase [EC:2.3.1.199]
E        SOLCI002033200; K15397  KCS; 3-ketoacyl-CoA synthase [EC:2.3.1.199]
E        SOLCI002281700; K15397  KCS; 3-ketoacyl-CoA synthase [EC:2.3.1.199]
E        SOLCI002172600; K15397  KCS; 3-ketoacyl-CoA synthase [EC:2.3.1.199]
E        SOLCI001343700; K15397  KCS; 3-ketoacyl-CoA synthase [EC:2.3.1.199]
E        SOLCI000451500; K15397  KCS; 3-ketoacyl-CoA synthase [EC:2.3.1.199]
E        SOLCI002788400; K15397  KCS; 3-ketoacyl-CoA synthase [EC:2.3.1.199]
E        SOLCI002281600; K15397  KCS; 3-ketoacyl-CoA synthase [EC:2.3.1.199]
E        SOLCI004681000; K15397  KCS; 3-ketoacyl-CoA synthase [EC:2.3.1.199]
E        SOLCI000979600; K15397  KCS; 3-ketoacyl-CoA synthase [EC:2.3.1.199]
E        SOLCI003141100; K15397  KCS; 3-ketoacyl-CoA synthase [EC:2.3.1.199]
E        SOLCI000788900; K15397  KCS; 3-ketoacyl-CoA synthase [EC:2.3.1.199]
E        SOLCI000788800; K15397  KCS; 3-ketoacyl-CoA synthase [EC:2.3.1.199]
E        SOLCI005276700; K15397  KCS; 3-ketoacyl-CoA synthase [EC:2.3.1.199]
E        SOLCI006787200; K15397  KCS; 3-ketoacyl-CoA synthase [EC:2.3.1.199]
E        SOLCI000876300; K15397  KCS; 3-ketoacyl-CoA synthase [EC:2.3.1.199]
E        SOLCI001957200; K15397  KCS; 3-ketoacyl-CoA synthase [EC:2.3.1.199]
E        SOLCI007157500; K15397  KCS; 3-ketoacyl-CoA synthase [EC:2.3.1.199]
E        SOLCI005282400; K15397  KCS; 3-ketoacyl-CoA synthase [EC:2.3.1.199]
E        SOLCI002712700; K10245  ELO2; fatty acid elongase 2 [EC:2.3.1.199]
E        SOLCI007238100; K10246  ELO3; fatty acid elongase 3 [EC:2.3.1.199]
E        SOLCI000010300; K10251  HSD17B12, KAR, IFA38; 17beta-estradiol 17-dehydrogenase / very-long-chain 3-oxoacyl-CoA reductase [EC:1.1.1.62 1.1.1.330]
E        SOLCI003486200; K10251  HSD17B12, KAR, IFA38; 17beta-estradiol 17-dehydrogenase / very-long-chain 3-oxoacyl-CoA reductase [EC:1.1.1.62 1.1.1.330]
E        SOLCI004953200; K10703  PHS1, PAS2; very-long-chain (3R)-3-hydroxyacyl-CoA dehydratase [EC:4.2.1.134]
E        SOLCI001724500; K10703  PHS1, PAS2; very-long-chain (3R)-3-hydroxyacyl-CoA dehydratase [EC:4.2.1.134]
E        SOLCI005252800; K10703  PHS1, PAS2; very-long-chain (3R)-3-hydroxyacyl-CoA dehydratase [EC:4.2.1.134]
E        SOLCI001058000; K10258  TER, TSC13, CER10; very-long-chain enoyl-CoA reductase [EC:1.3.1.93]
E        SOLCI001502400; K10258  TER, TSC13, CER10; very-long-chain enoyl-CoA reductase [EC:1.3.1.93]
D      M00113  Jasmonic acid biosynthesis [PATH:map00592]
E        SOLCI003768300; K00454  LOX2S; lipoxygenase [EC:1.13.11.12]
E        SOLCI001812700; K00454  LOX2S; lipoxygenase [EC:1.13.11.12]
E        SOLCI003690600; K00454  LOX2S; lipoxygenase [EC:1.13.11.12]
E        SOLCI001817100; K00454  LOX2S; lipoxygenase [EC:1.13.11.12]
E        SOLCI001671700; K01723  AOS; hydroperoxide dehydratase [EC:4.2.1.92]
E        SOLCI002401800; K01723  AOS; hydroperoxide dehydratase [EC:4.2.1.92]
E        SOLCI003581600; K01723  AOS; hydroperoxide dehydratase [EC:4.2.1.92]
E        SOLCI006038400; K01723  AOS; hydroperoxide dehydratase [EC:4.2.1.92]
E        SOLCI002174000; K10525  AOC; allene oxide cyclase [EC:5.3.99.6]
E        SOLCI002909600; K05894  OPR; 12-oxophytodienoic acid reductase [EC:1.3.1.42]
E        SOLCI000596800; K05894  OPR; 12-oxophytodienoic acid reductase [EC:1.3.1.42]
E        SOLCI003729600; K05894  OPR; 12-oxophytodienoic acid reductase [EC:1.3.1.42]
E        SOLCI000881200; K05894  OPR; 12-oxophytodienoic acid reductase [EC:1.3.1.42]
E        SOLCI003054900; K05894  OPR; 12-oxophytodienoic acid reductase [EC:1.3.1.42]
E        SOLCI004014900; K10526  OPCL1; OPC-8:0 CoA ligase 1 [EC:6.2.1.-]
E        SOLCI003392800; K10526  OPCL1; OPC-8:0 CoA ligase 1 [EC:6.2.1.-]
E        SOLCI002393000; K00232  E1.3.3.6, ACOX1, ACOX3; acyl-CoA oxidase [EC:1.3.3.6]
E        SOLCI005060000; K00232  E1.3.3.6, ACOX1, ACOX3; acyl-CoA oxidase [EC:1.3.3.6]
E        SOLCI002604100; K00232  E1.3.3.6, ACOX1, ACOX3; acyl-CoA oxidase [EC:1.3.3.6]
E        SOLCI003713500; K00232  E1.3.3.6, ACOX1, ACOX3; acyl-CoA oxidase [EC:1.3.3.6]
E        SOLCI000907100; K00232  E1.3.3.6, ACOX1, ACOX3; acyl-CoA oxidase [EC:1.3.3.6]
E        SOLCI006514300; K10527  MFP2; enoyl-CoA hydratase/3-hydroxyacyl-CoA dehydrogenase [EC:4.2.1.17 1.1.1.35 1.1.1.211]
E        SOLCI000202000; K10527  MFP2; enoyl-CoA hydratase/3-hydroxyacyl-CoA dehydrogenase [EC:4.2.1.17 1.1.1.35 1.1.1.211]
E        SOLCI005285800; K10527  MFP2; enoyl-CoA hydratase/3-hydroxyacyl-CoA dehydrogenase [EC:4.2.1.17 1.1.1.35 1.1.1.211]
E        SOLCI002063800; K10527  MFP2; enoyl-CoA hydratase/3-hydroxyacyl-CoA dehydrogenase [EC:4.2.1.17 1.1.1.35 1.1.1.211]
E        SOLCI006563600; K10527  MFP2; enoyl-CoA hydratase/3-hydroxyacyl-CoA dehydrogenase [EC:4.2.1.17 1.1.1.35 1.1.1.211]
E        SOLCI006734900; K10527  MFP2; enoyl-CoA hydratase/3-hydroxyacyl-CoA dehydrogenase [EC:4.2.1.17 1.1.1.35 1.1.1.211]
E        SOLCI004502800; K07513  ACAA1; acetyl-CoA acyltransferase 1 [EC:2.3.1.16]
E        SOLCI000328000; K07513  ACAA1; acetyl-CoA acyltransferase 1 [EC:2.3.1.16]
D      M00086  beta-Oxidation, acyl-CoA synthesis [PATH:map01212 map00071]
E        SOLCI007320100; K01897  ACSL, fadD; long-chain acyl-CoA synthetase [EC:6.2.1.3]
E        SOLCI001013800; K01897  ACSL, fadD; long-chain acyl-CoA synthetase [EC:6.2.1.3]
E        SOLCI003003100; K01897  ACSL, fadD; long-chain acyl-CoA synthetase [EC:6.2.1.3]
E        SOLCI001013700; K01897  ACSL, fadD; long-chain acyl-CoA synthetase [EC:6.2.1.3]
E        SOLCI007384700; K01897  ACSL, fadD; long-chain acyl-CoA synthetase [EC:6.2.1.3]
E        SOLCI001676000; K01897  ACSL, fadD; long-chain acyl-CoA synthetase [EC:6.2.1.3]
E        SOLCI004937300; K01897  ACSL, fadD; long-chain acyl-CoA synthetase [EC:6.2.1.3]
E        SOLCI003511800; K01897  ACSL, fadD; long-chain acyl-CoA synthetase [EC:6.2.1.3]
E        SOLCI004577700; K01897  ACSL, fadD; long-chain acyl-CoA synthetase [EC:6.2.1.3]
D      M00087  beta-Oxidation [PATH:map01212 map00071]
E        SOLCI002393000; K00232  E1.3.3.6, ACOX1, ACOX3; acyl-CoA oxidase [EC:1.3.3.6]
E        SOLCI005060000; K00232  E1.3.3.6, ACOX1, ACOX3; acyl-CoA oxidase [EC:1.3.3.6]
E        SOLCI002604100; K00232  E1.3.3.6, ACOX1, ACOX3; acyl-CoA oxidase [EC:1.3.3.6]
E        SOLCI003713500; K00232  E1.3.3.6, ACOX1, ACOX3; acyl-CoA oxidase [EC:1.3.3.6]
E        SOLCI000907100; K00232  E1.3.3.6, ACOX1, ACOX3; acyl-CoA oxidase [EC:1.3.3.6]
E        SOLCI006473500; K00249  ACADM, acd; acyl-CoA dehydrogenase [EC:1.3.8.7]
E        SOLCI006514300; K10527  MFP2; enoyl-CoA hydratase/3-hydroxyacyl-CoA dehydrogenase [EC:4.2.1.17 1.1.1.35 1.1.1.211]
E        SOLCI000202000; K10527  MFP2; enoyl-CoA hydratase/3-hydroxyacyl-CoA dehydrogenase [EC:4.2.1.17 1.1.1.35 1.1.1.211]
E        SOLCI005285800; K10527  MFP2; enoyl-CoA hydratase/3-hydroxyacyl-CoA dehydrogenase [EC:4.2.1.17 1.1.1.35 1.1.1.211]
E        SOLCI002063800; K10527  MFP2; enoyl-CoA hydratase/3-hydroxyacyl-CoA dehydrogenase [EC:4.2.1.17 1.1.1.35 1.1.1.211]
E        SOLCI006563600; K10527  MFP2; enoyl-CoA hydratase/3-hydroxyacyl-CoA dehydrogenase [EC:4.2.1.17 1.1.1.35 1.1.1.211]
E        SOLCI006734900; K10527  MFP2; enoyl-CoA hydratase/3-hydroxyacyl-CoA dehydrogenase [EC:4.2.1.17 1.1.1.35 1.1.1.211]
E        SOLCI004502800; K07513  ACAA1; acetyl-CoA acyltransferase 1 [EC:2.3.1.16]
E        SOLCI000328000; K07513  ACAA1; acetyl-CoA acyltransferase 1 [EC:2.3.1.16]
D      M00088  Ketone body biosynthesis, acetyl-CoA => acetoacetate/3-hydroxybutyrate/acetone [PATH:map00072]
E        SOLCI000625300; K00626  E2.3.1.9, atoB; acetyl-CoA C-acetyltransferase [EC:2.3.1.9]
E        SOLCI000536000; K00626  E2.3.1.9, atoB; acetyl-CoA C-acetyltransferase [EC:2.3.1.9]
E        SOLCI007385300; K00626  E2.3.1.9, atoB; acetyl-CoA C-acetyltransferase [EC:2.3.1.9]
E        SOLCI003550900; K01641  E2.3.3.10; hydroxymethylglutaryl-CoA synthase [EC:2.3.3.10]
E        SOLCI003511000; K01641  E2.3.3.10; hydroxymethylglutaryl-CoA synthase [EC:2.3.3.10]
E        SOLCI007116800; K01641  E2.3.3.10; hydroxymethylglutaryl-CoA synthase [EC:2.3.3.10]
E        SOLCI004287700; K01640  E4.1.3.4, HMGCL, hmgL; hydroxymethylglutaryl-CoA lyase [EC:4.1.3.4]
E        SOLCI002862600; K01640  E4.1.3.4, HMGCL, hmgL; hydroxymethylglutaryl-CoA lyase [EC:4.1.3.4]
C    Lipid metabolism
D      M00089  Triacylglycerol biosynthesis [PATH:map00561]
E        SOLCI003475300; K13506  GPAT3_4, AGPAT9, AGPAT6; glycerol-3-phosphate O-acyltransferase 3/4 [EC:2.3.1.15]
E        SOLCI002050400; K00630  ATS1; glycerol-3-phosphate O-acyltransferase [EC:2.3.1.15]
E        SOLCI000936600; K13508  GPAT; glycerol-3-phosphate acyltransferase [EC:2.3.1.15]
E        SOLCI001749000; K13508  GPAT; glycerol-3-phosphate acyltransferase [EC:2.3.1.15]
E        SOLCI006321900; K13508  GPAT; glycerol-3-phosphate acyltransferase [EC:2.3.1.15]
E        SOLCI002716600; K13508  GPAT; glycerol-3-phosphate acyltransferase [EC:2.3.1.15]
E        SOLCI001360700; K00655  plsC; 1-acyl-sn-glycerol-3-phosphate acyltransferase [EC:2.3.1.51]
E        SOLCI006502700; K13513  LCLAT1, AGPAT8; lysocardiolipin and lysophospholipid acyltransferase [EC:2.3.1.- 2.3.1.51]
E        SOLCI006439700; K13513  LCLAT1, AGPAT8; lysocardiolipin and lysophospholipid acyltransferase [EC:2.3.1.- 2.3.1.51]
E        SOLCI005430900; K13519  LPT1, ALE1; lysophospholipid acyltransferase [EC:2.3.1.51 2.3.1.23 2.3.1.-]
E        SOLCI004644400; K13519  LPT1, ALE1; lysophospholipid acyltransferase [EC:2.3.1.51 2.3.1.23 2.3.1.-]
E        SOLCI005170900; K13519  LPT1, ALE1; lysophospholipid acyltransferase [EC:2.3.1.51 2.3.1.23 2.3.1.-]
E        SOLCI003449700; K13523  AGPAT3_4; lysophosphatidic acid acyltransferase / lysophosphatidylinositol acyltransferase [EC:2.3.1.51 2.3.1.-]
E        SOLCI002072200; K13523  AGPAT3_4; lysophosphatidic acid acyltransferase / lysophosphatidylinositol acyltransferase [EC:2.3.1.51 2.3.1.-]
E        SOLCI000221500; K13523  AGPAT3_4; lysophosphatidic acid acyltransferase / lysophosphatidylinositol acyltransferase [EC:2.3.1.51 2.3.1.-]
E        SOLCI006032600; K14674  TGL4; TAG lipase / steryl ester hydrolase / phospholipase A2 / LPA acyltransferase [EC:3.1.1.3 3.1.1.13 3.1.1.4 2.3.1.51]
E        SOLCI001160800; K14674  TGL4; TAG lipase / steryl ester hydrolase / phospholipase A2 / LPA acyltransferase [EC:3.1.1.3 3.1.1.13 3.1.1.4 2.3.1.51]
E        SOLCI004414400; K11155  DGAT1; diacylglycerol O-acyltransferase 1 [EC:2.3.1.20 2.3.1.75 2.3.1.76]
E        SOLCI003388700; K11155  DGAT1; diacylglycerol O-acyltransferase 1 [EC:2.3.1.20 2.3.1.75 2.3.1.76]
D      M00098  Acylglycerol degradation [PATH:map00561]
E        SOLCI006032600; K14674  TGL4; TAG lipase / steryl ester hydrolase / phospholipase A2 / LPA acyltransferase [EC:3.1.1.3 3.1.1.13 3.1.1.4 2.3.1.51]
E        SOLCI001160800; K14674  TGL4; TAG lipase / steryl ester hydrolase / phospholipase A2 / LPA acyltransferase [EC:3.1.1.3 3.1.1.13 3.1.1.4 2.3.1.51]
E        SOLCI000503200; K01054  MGLL; acylglycerol lipase [EC:3.1.1.23]
E        SOLCI002208900; K01054  MGLL; acylglycerol lipase [EC:3.1.1.23]
E        SOLCI006535200; K01054  MGLL; acylglycerol lipase [EC:3.1.1.23]
E        SOLCI004023800; K01054  MGLL; acylglycerol lipase [EC:3.1.1.23]
E        SOLCI005749400; K01054  MGLL; acylglycerol lipase [EC:3.1.1.23]
E        SOLCI002182700; K01054  MGLL; acylglycerol lipase [EC:3.1.1.23]
E        SOLCI002870500; K01054  MGLL; acylglycerol lipase [EC:3.1.1.23]
E        SOLCI002003400; K01054  MGLL; acylglycerol lipase [EC:3.1.1.23]
E        SOLCI006428100; K01054  MGLL; acylglycerol lipase [EC:3.1.1.23]
E        SOLCI005165000; K01054  MGLL; acylglycerol lipase [EC:3.1.1.23]
D      M00090  Phosphatidylcholine (PC) biosynthesis, choline => PC [PATH:map00564]
E        SOLCI000505200; K14156  CHK; choline/ethanolamine kinase [EC:2.7.1.32 2.7.1.82]
D      M00091  Phosphatidylcholine (PC) biosynthesis, PE => PC [PATH:map00564]
E        SOLCI005653400; K00550  OPI3; methylene-fatty-acyl-phospholipid synthase [EC:2.1.1.16]
D      M00092  Phosphatidylethanolamine (PE) biosynthesis, ethanolamine => PE [PATH:map00564]
E        SOLCI005129900; K00894  ETNK, EKI; ethanolamine kinase [EC:2.7.1.82]
E        SOLCI000505200; K14156  CHK; choline/ethanolamine kinase [EC:2.7.1.32 2.7.1.82]
E        SOLCI003513000; K00967  PCYT2; ethanolamine-phosphate cytidylyltransferase [EC:2.7.7.14]
E        SOLCI002367100; K00967  PCYT2; ethanolamine-phosphate cytidylyltransferase [EC:2.7.7.14]
E        SOLCI006394200; K00967  PCYT2; ethanolamine-phosphate cytidylyltransferase [EC:2.7.7.14]
E        SOLCI004674100; K00967  PCYT2; ethanolamine-phosphate cytidylyltransferase [EC:2.7.7.14]
D      M00093  Phosphatidylethanolamine (PE) biosynthesis, PA => PS => PE [PATH:map00564]
E        SOLCI004188500; K00981  E2.7.7.41, CDS1, CDS2, cdsA; phosphatidate cytidylyltransferase [EC:2.7.7.41]
E        SOLCI001357500; K00981  E2.7.7.41, CDS1, CDS2, cdsA; phosphatidate cytidylyltransferase [EC:2.7.7.41]
E        SOLCI003456800; K00981  E2.7.7.41, CDS1, CDS2, cdsA; phosphatidate cytidylyltransferase [EC:2.7.7.41]
E        SOLCI000669500; K01613  psd, PISD; phosphatidylserine decarboxylase [EC:4.1.1.65]
E        SOLCI002159600; K01613  psd, PISD; phosphatidylserine decarboxylase [EC:4.1.1.65]
D      M00130  Inositol phosphate metabolism, PI=> PIP2 => Ins(1,4,5)P3 => Ins(1,3,4,5)P4 [PATH:map00562]
E        SOLCI002343900; K00888  PI4KA; phosphatidylinositol 4-kinase A [EC:2.7.1.67]
E        SOLCI001441200; K19801  PI4KB; phosphatidylinositol 4-kinase B [EC:2.7.1.67]
E        SOLCI003058400; K00889  PIP5K; 1-phosphatidylinositol-4-phosphate 5-kinase [EC:2.7.1.68]
E        SOLCI003616700; K00889  PIP5K; 1-phosphatidylinositol-4-phosphate 5-kinase [EC:2.7.1.68]
E        SOLCI003860200; K00889  PIP5K; 1-phosphatidylinositol-4-phosphate 5-kinase [EC:2.7.1.68]
E        SOLCI001149100; K00889  PIP5K; 1-phosphatidylinositol-4-phosphate 5-kinase [EC:2.7.1.68]
E        SOLCI002345900; K00889  PIP5K; 1-phosphatidylinositol-4-phosphate 5-kinase [EC:2.7.1.68]
E        SOLCI003830200; K00889  PIP5K; 1-phosphatidylinositol-4-phosphate 5-kinase [EC:2.7.1.68]
E        SOLCI003256900; K00889  PIP5K; 1-phosphatidylinositol-4-phosphate 5-kinase [EC:2.7.1.68]
E        SOLCI003273000; K00889  PIP5K; 1-phosphatidylinositol-4-phosphate 5-kinase [EC:2.7.1.68]
E        SOLCI005366100; K00889  PIP5K; 1-phosphatidylinositol-4-phosphate 5-kinase [EC:2.7.1.68]
E        SOLCI002301900; K05857  PLCD; phosphatidylinositol phospholipase C, delta [EC:3.1.4.11]
E        SOLCI005797300; K05857  PLCD; phosphatidylinositol phospholipase C, delta [EC:3.1.4.11]
E        SOLCI005745400; K05857  PLCD; phosphatidylinositol phospholipase C, delta [EC:3.1.4.11]
E        SOLCI007258300; K05857  PLCD; phosphatidylinositol phospholipase C, delta [EC:3.1.4.11]
E        SOLCI001322900; K05857  PLCD; phosphatidylinositol phospholipase C, delta [EC:3.1.4.11]
E        SOLCI006106600; K05857  PLCD; phosphatidylinositol phospholipase C, delta [EC:3.1.4.11]
E        SOLCI001322800; K05857  PLCD; phosphatidylinositol phospholipase C, delta [EC:3.1.4.11]
D      M00131  Inositol phosphate metabolism, Ins(1,3,4,5)P4 => Ins(1,3,4)P3 => myo-inositol [PATH:map00562]
E        SOLCI003582200; K01106  E3.1.3.56; inositol-1,4,5-trisphosphate 5-phosphatase [EC:3.1.3.56]
E        SOLCI004458000; K15422  SAL; 3'(2'), 5'-bisphosphate nucleotidase / inositol polyphosphate 1-phosphatase [EC:3.1.3.7 3.1.3.57]
E        SOLCI002595300; K01092  E3.1.3.25, IMPA, suhB; myo-inositol-1(or 4)-monophosphatase [EC:3.1.3.25]
E        SOLCI001853000; K10047  VTC4; inositol-phosphate phosphatase / L-galactose 1-phosphate phosphatase [EC:3.1.3.25 3.1.3.93]
E        SOLCI005343500; K10047  VTC4; inositol-phosphate phosphatase / L-galactose 1-phosphate phosphatase [EC:3.1.3.25 3.1.3.93]
E        SOLCI004532900; K10047  VTC4; inositol-phosphate phosphatase / L-galactose 1-phosphate phosphatase [EC:3.1.3.25 3.1.3.93]
E        SOLCI007335600; K18649  IMPL2; inositol-phosphate phosphatase / L-galactose 1-phosphate phosphatase / histidinol-phosphatase [EC:3.1.3.25 3.1.3.93 3.1.3.15]
D      M00132  Inositol phosphate metabolism, Ins(1,3,4)P3 => phytate [PATH:map00562]
E        SOLCI002820200; K00913  ITPK1; inositol-1,3,4-trisphosphate 5/6-kinase / inositol-tetrakisphosphate 1-kinase [EC:2.7.1.159 2.7.1.134]
E        SOLCI000699900; K00913  ITPK1; inositol-1,3,4-trisphosphate 5/6-kinase / inositol-tetrakisphosphate 1-kinase [EC:2.7.1.159 2.7.1.134]
E        SOLCI002766200; K00913  ITPK1; inositol-1,3,4-trisphosphate 5/6-kinase / inositol-tetrakisphosphate 1-kinase [EC:2.7.1.159 2.7.1.134]
E        SOLCI001561000; K00913  ITPK1; inositol-1,3,4-trisphosphate 5/6-kinase / inositol-tetrakisphosphate 1-kinase [EC:2.7.1.159 2.7.1.134]
E        SOLCI001719600; K00913  ITPK1; inositol-1,3,4-trisphosphate 5/6-kinase / inositol-tetrakisphosphate 1-kinase [EC:2.7.1.159 2.7.1.134]
E        SOLCI000096200; K00913  ITPK1; inositol-1,3,4-trisphosphate 5/6-kinase / inositol-tetrakisphosphate 1-kinase [EC:2.7.1.159 2.7.1.134]
E        SOLCI002068100; K00913  ITPK1; inositol-1,3,4-trisphosphate 5/6-kinase / inositol-tetrakisphosphate 1-kinase [EC:2.7.1.159 2.7.1.134]
E        SOLCI001736800; K00913  ITPK1; inositol-1,3,4-trisphosphate 5/6-kinase / inositol-tetrakisphosphate 1-kinase [EC:2.7.1.159 2.7.1.134]
E        SOLCI005027300; K00915  IPMK, IPK2; inositol-polyphosphate multikinase [EC:2.7.1.140 2.7.1.151]
E        SOLCI006427800; K00915  IPMK, IPK2; inositol-polyphosphate multikinase [EC:2.7.1.140 2.7.1.151]
E        SOLCI001449000; K10572  IPPK; inositol-pentakisphosphate 2-kinase [EC:2.7.1.158]
D      M00094  Ceramide biosynthesis [PATH:map00600]
E        SOLCI002823300; K00654  SPT; serine palmitoyltransferase [EC:2.3.1.50]
E        SOLCI002199900; K00654  SPT; serine palmitoyltransferase [EC:2.3.1.50]
E        SOLCI005643600; K00654  SPT; serine palmitoyltransferase [EC:2.3.1.50]
E        SOLCI005822300; K00654  SPT; serine palmitoyltransferase [EC:2.3.1.50]
E        SOLCI000560200; K00654  SPT; serine palmitoyltransferase [EC:2.3.1.50]
E        SOLCI004366400; K04708  E1.1.1.102; 3-dehydrosphinganine reductase [EC:1.1.1.102]
E        SOLCI006341800; K04708  E1.1.1.102; 3-dehydrosphinganine reductase [EC:1.1.1.102]
E        SOLCI005040400; K04710  CERS; ceramide synthetase [EC:2.3.1.24]
E        SOLCI003428000; K04710  CERS; ceramide synthetase [EC:2.3.1.24]
E        SOLCI000541900; K04710  CERS; ceramide synthetase [EC:2.3.1.24]
E        SOLCI005811500; K04710  CERS; ceramide synthetase [EC:2.3.1.24]
E        SOLCI007123600; K04712  DEGS; sphingolipid Delta-4 desaturase [EC:1.14.-.-]
D      M00066  Lactosylceramide biosynthesis [PATH:map00600]
D      M00067  Cerebroside and sulfatide biosynthesis [PATH:map00600 map00565]
D      M00099  Sphingosine biosynthesis [PATH:map00600]
E        SOLCI002823300; K00654  SPT; serine palmitoyltransferase [EC:2.3.1.50]
E        SOLCI002199900; K00654  SPT; serine palmitoyltransferase [EC:2.3.1.50]
E        SOLCI005643600; K00654  SPT; serine palmitoyltransferase [EC:2.3.1.50]
E        SOLCI005822300; K00654  SPT; serine palmitoyltransferase [EC:2.3.1.50]
E        SOLCI000560200; K00654  SPT; serine palmitoyltransferase [EC:2.3.1.50]
E        SOLCI004366400; K04708  E1.1.1.102; 3-dehydrosphinganine reductase [EC:1.1.1.102]
E        SOLCI006341800; K04708  E1.1.1.102; 3-dehydrosphinganine reductase [EC:1.1.1.102]
E        SOLCI005040400; K04710  CERS; ceramide synthetase [EC:2.3.1.24]
E        SOLCI003428000; K04710  CERS; ceramide synthetase [EC:2.3.1.24]
E        SOLCI000541900; K04710  CERS; ceramide synthetase [EC:2.3.1.24]
E        SOLCI005811500; K04710  CERS; ceramide synthetase [EC:2.3.1.24]
E        SOLCI007123600; K04712  DEGS; sphingolipid Delta-4 desaturase [EC:1.14.-.-]
E        SOLCI007072500; K12349  ASAH2; neutral ceramidase [EC:3.5.1.23]
D      M00100  Sphingosine degradation [PATH:map00600]
E        SOLCI000111300; K04718  SPHK; sphingosine kinase [EC:2.7.1.91]
E        SOLCI000585100; K04718  SPHK; sphingosine kinase [EC:2.7.1.91]
E        SOLCI000204800; K01634  SGPL1, DPL1; sphinganine-1-phosphate aldolase [EC:4.1.2.27]
C    Lipopolysaccharide metabolism
D      M00060  Lipopolysaccharide biosynthesis, KDO2-lipid A [PATH:map00540]
E        SOLCI001664700; K00677  lpxA; UDP-N-acetylglucosamine acyltransferase [EC:2.3.1.129]
E        SOLCI003135000; K02535  lpxC; UDP-3-O-[3-hydroxymyristoyl] N-acetylglucosamine deacetylase [EC:3.5.1.108]
E        SOLCI002802900; K00748  lpxB; lipid-A-disaccharide synthase [EC:2.4.1.182]
E        SOLCI002511000; K00912  lpxK; tetraacyldisaccharide 4'-kinase [EC:2.7.1.130]
E        SOLCI003915700; K02527  kdtA, waaA; 3-deoxy-D-manno-octulosonic-acid transferase [EC:2.4.99.12 2.4.99.13 2.4.99.14 2.4.99.15]
D      M00063  CMP-KDO biosynthesis [PATH:map00540]
E        SOLCI001832400; K06041  kdsD, kpsF; arabinose-5-phosphate isomerase [EC:5.3.1.13]
E        SOLCI003173500; K01627  kdsA; 2-dehydro-3-deoxyphosphooctonate aldolase (KDO 8-P synthase) [EC:2.5.1.55]
E        SOLCI002996900; K00979  kdsB; 3-deoxy-manno-octulosonate cytidylyltransferase (CMP-KDO synthetase) [EC:2.7.7.38]
D      M00064  ADP-L-glycero-D-manno-heptose biosynthesis [PATH:map00540]
D      M00080  Lipopolysaccharide biosynthesis, inner core => outer core => O-antigen [PATH:map00540]
E        SOLCI003915700; K02527  kdtA, waaA; 3-deoxy-D-manno-octulosonic-acid transferase [EC:2.4.99.12 2.4.99.13 2.4.99.14 2.4.99.15]
C    Glycan metabolism
D      M00055  N-glycan precursor biosynthesis [PATH:map00510]
E        SOLCI007470400; K01001  ALG7; UDP-N-acetylglucosamine--dolichyl-phosphate N-acetylglucosaminephosphotransferase [EC:2.7.8.15]
E        SOLCI007529000; K07432  ALG13; beta-1,4-N-acetylglucosaminyltransferase [EC:2.4.1.141]
E        SOLCI005203200; K07441  ALG14; beta-1,4-N-acetylglucosaminyltransferase [EC:2.4.1.141]
E        SOLCI003860000; K03842  ALG1; beta-1,4-mannosyltransferase [EC:2.4.1.142]
E        SOLCI004279500; K03843  ALG2; alpha-1,3/alpha-1,6-mannosyltransferase [EC:2.4.1.132 2.4.1.257]
E        SOLCI005856600; K03844  ALG11; alpha-1,2-mannosyltransferase [EC:2.4.1.131]
E        SOLCI003917500; K03845  ALG3; alpha-1,3-mannosyltransferase [EC:2.4.1.258]
E        SOLCI004743300; K03846  ALG9; alpha-1,2-mannosyltransferase [EC:2.4.1.259 2.4.1.261]
E        SOLCI004309500; K03847  ALG12; alpha-1,6-mannosyltransferase [EC:2.4.1.260]
E        SOLCI000455000; K00729  ALG5; dolichyl-phosphate beta-glucosyltransferase [EC:2.4.1.117]
E        SOLCI002172700; K03848  ALG6; alpha-1,3-glucosyltransferase [EC:2.4.1.267]
E        SOLCI001873500; K03849  ALG8; alpha-1,3-glucosyltransferase [EC:2.4.1.265]
D      M00072  N-glycosylation by oligosaccharyltransferase [PATH:map00510]
E        SOLCI005172600; K07151  STT3; dolichyl-diphosphooligosaccharide--protein glycosyltransferase [EC:2.4.99.18]
E        SOLCI006292800; K07151  STT3; dolichyl-diphosphooligosaccharide--protein glycosyltransferase [EC:2.4.99.18]
E        SOLCI003210100; K12666  OST1, RPN1; oligosaccharyltransferase complex subunit alpha (ribophorin I)
E        SOLCI006197900; K12666  OST1, RPN1; oligosaccharyltransferase complex subunit alpha (ribophorin I)
E        SOLCI004810800; K12667  SWP1, RPN2; oligosaccharyltransferase complex subunit delta (ribophorin II)
E        SOLCI003512700; K12667  SWP1, RPN2; oligosaccharyltransferase complex subunit delta (ribophorin II)
E        SOLCI004135300; K12668  OST2, DAD1; oligosaccharyltransferase complex subunit epsilon
E        SOLCI006047200; K12669  OST3, OST6; oligosaccharyltransferase complex subunit gamma
E        SOLCI005293400; K12669  OST3, OST6; oligosaccharyltransferase complex subunit gamma
E        SOLCI005069100; K12669  OST3, OST6; oligosaccharyltransferase complex subunit gamma
E        SOLCI006662100; K12670  WBP1; oligosaccharyltransferase complex subunit beta
D      M00073  N-glycan precursor trimming [PATH:map00510]
E        SOLCI002320900; K01228  GCS1; mannosyl-oligosaccharide glucosidase [EC:3.2.1.106]
E        SOLCI005442800; K05546  GANAB; alpha 1,3-glucosidase [EC:3.2.1.84]
E        SOLCI003437000; K01230  MAN1; mannosyl-oligosaccharide alpha-1,2-mannosidase [EC:3.2.1.113]
E        SOLCI004688100; K01230  MAN1; mannosyl-oligosaccharide alpha-1,2-mannosidase [EC:3.2.1.113]
D      M00074  N-glycan biosynthesis, high-mannose type [PATH:map00510 map00513]
E        SOLCI005442800; K05546  GANAB; alpha 1,3-glucosidase [EC:3.2.1.84]
E        SOLCI003437000; K01230  MAN1; mannosyl-oligosaccharide alpha-1,2-mannosidase [EC:3.2.1.113]
E        SOLCI004688100; K01230  MAN1; mannosyl-oligosaccharide alpha-1,2-mannosidase [EC:3.2.1.113]
D      M00075  N-glycan biosynthesis, complex type [PATH:map00510]
E        SOLCI002165700; K01231  MAN2; alpha-mannosidase II [EC:3.2.1.114]
E        SOLCI004397600; K00736  MGAT2; alpha-1,6-mannosyl-glycoprotein beta-1,2-N-acetylglucosaminyltransferase [EC:2.4.1.143]
E        SOLCI002474100; K00737  MGAT3; beta-1,4-mannosyl-glycoprotein beta-1,4-N-acetylglucosaminyltransferase [EC:2.4.1.144]
E        SOLCI000403700; K00737  MGAT3; beta-1,4-mannosyl-glycoprotein beta-1,4-N-acetylglucosaminyltransferase [EC:2.4.1.144]
E        SOLCI003282800; K00737  MGAT3; beta-1,4-mannosyl-glycoprotein beta-1,4-N-acetylglucosaminyltransferase [EC:2.4.1.144]
E        SOLCI005581400; K00737  MGAT3; beta-1,4-mannosyl-glycoprotein beta-1,4-N-acetylglucosaminyltransferase [EC:2.4.1.144]
D      M00056  O-glycan biosynthesis, mucin type core [PATH:map00512]
D      M00070  Glycosphingolipid biosynthesis, lacto-series, LacCer => Lc4Cer [PATH:map00601]
D      M00071  Glycosphingolipid biosynthesis, neolacto-series, LacCer => nLc4Cer [PATH:map00601]
D      M00068  Glycosphingolipid biosynthesis, globo-series, LacCer => Gb4Cer [PATH:map00603]
E        SOLCI007436200; K01988  A4GALT; lactosylceramide 4-alpha-galactosyltransferase [EC:2.4.1.228]
E        SOLCI006392100; K01988  A4GALT; lactosylceramide 4-alpha-galactosyltransferase [EC:2.4.1.228]
E        SOLCI002556700; K01988  A4GALT; lactosylceramide 4-alpha-galactosyltransferase [EC:2.4.1.228]
D      M00069  Glycosphingolipid biosynthesis, ganglio series, LacCer => GT3 [PATH:map00604]
D      M00065  GPI-anchor biosynthesis, core oligosaccharide [PATH:map00563]
E        SOLCI006780000; K03857  PIGA, GPI3; phosphatidylinositol glycan, class A [EC:2.4.1.198]
E        SOLCI003772500; K03434  PIGL; N-acetylglucosaminylphosphatidylinositol deacetylase [EC:3.5.1.89]
E        SOLCI005766500; K05283  PIGW; phosphatidylinositol glycan, class W [EC:2.3.-.-]
E        SOLCI003092300; K05284  PIGM; phosphatidylinositol glycan, class M [EC:2.4.1.-]
E        SOLCI002324000; K05285  PIGN; phosphatidylinositol glycan, class N [EC:2.7.-.-]
E        SOLCI004367600; K07542  PIGV; phosphatidylinositol glycan, class V [EC:2.4.1.-]
E        SOLCI005647300; K05286  PIGB; phosphatidylinositol glycan, class B [EC:2.4.1.-]
E        SOLCI000772700; K05286  PIGB; phosphatidylinositol glycan, class B [EC:2.4.1.-]
E        SOLCI002099000; K05287  PIGF; phosphatidylinositol glycan, class F [EC:2.7.-.-]
E        SOLCI002329800; K05287  PIGF; phosphatidylinositol glycan, class F [EC:2.7.-.-]
C    Glycosaminoglycan metabolism
D      M00057  Glycosaminoglycan biosynthesis, linkage tetrasaccharide [PATH:map00532]
D      M00058  Glycosaminoglycan biosynthesis, chondroitin sulfate backbone [PATH:map00532]
D      M00059  Glycosaminoglycan biosynthesis, heparan sulfate backbone [PATH:map00534]
D      M00076  Dermatan sulfate degradation [PATH:map00531]
D      M00077  Chondroitin sulfate degradation [PATH:map00531]
D      M00078  Heparan sulfate degradation [PATH:map00531]
E        SOLCI002624900; K07964  HPSE; heparanase [EC:3.2.1.166]
E        SOLCI003626600; K07964  HPSE; heparanase [EC:3.2.1.166]
E        SOLCI007454500; K07964  HPSE; heparanase [EC:3.2.1.166]
E        SOLCI005510500; K07964  HPSE; heparanase [EC:3.2.1.166]
E        SOLCI002603700; K07964  HPSE; heparanase [EC:3.2.1.166]
E        SOLCI004830500; K10532  HGSNAT; heparan-alpha-glucosaminide N-acetyltransferase [EC:2.3.1.78]
E        SOLCI007255400; K10532  HGSNAT; heparan-alpha-glucosaminide N-acetyltransferase [EC:2.3.1.78]
E        SOLCI006631700; K10532  HGSNAT; heparan-alpha-glucosaminide N-acetyltransferase [EC:2.3.1.78]
E        SOLCI002905000; K10532  HGSNAT; heparan-alpha-glucosaminide N-acetyltransferase [EC:2.3.1.78]
E        SOLCI005891600; K10532  HGSNAT; heparan-alpha-glucosaminide N-acetyltransferase [EC:2.3.1.78]
E        SOLCI004444800; K01205  NAGLU; alpha-N-acetylglucosaminidase [EC:3.2.1.50]
E        SOLCI002047500; K01205  NAGLU; alpha-N-acetylglucosaminidase [EC:3.2.1.50]
D      M00079  Keratan sulfate degradation [PATH:map00531]
E        SOLCI003575700; K12309  GLB1, ELNR1; beta-galactosidase [EC:3.2.1.23]
E        SOLCI006478900; K12373  HEXA_B; hexosaminidase [EC:3.2.1.52]
E        SOLCI000211100; K12373  HEXA_B; hexosaminidase [EC:3.2.1.52]
E        SOLCI003595000; K12373  HEXA_B; hexosaminidase [EC:3.2.1.52]
C    Terpenoid backbone biosynthesis
D      M00095  C5 isoprenoid biosynthesis, mevalonate pathway [PATH:map00900]
E        SOLCI000625300; K00626  E2.3.1.9, atoB; acetyl-CoA C-acetyltransferase [EC:2.3.1.9]
E        SOLCI000536000; K00626  E2.3.1.9, atoB; acetyl-CoA C-acetyltransferase [EC:2.3.1.9]
E        SOLCI007385300; K00626  E2.3.1.9, atoB; acetyl-CoA C-acetyltransferase [EC:2.3.1.9]
E        SOLCI003550900; K01641  E2.3.3.10; hydroxymethylglutaryl-CoA synthase [EC:2.3.3.10]
E        SOLCI003511000; K01641  E2.3.3.10; hydroxymethylglutaryl-CoA synthase [EC:2.3.3.10]
E        SOLCI007116800; K01641  E2.3.3.10; hydroxymethylglutaryl-CoA synthase [EC:2.3.3.10]
E        SOLCI004561500; K00021  HMGCR; hydroxymethylglutaryl-CoA reductase (NADPH) [EC:1.1.1.34]
E        SOLCI006081000; K00021  HMGCR; hydroxymethylglutaryl-CoA reductase (NADPH) [EC:1.1.1.34]
E        SOLCI000021500; K00869  E2.7.1.36, MVK, mvaK1; mevalonate kinase [EC:2.7.1.36]
E        SOLCI000288800; K00938  E2.7.4.2, mvaK2; phosphomevalonate kinase [EC:2.7.4.2]
E        SOLCI001464000; K00938  E2.7.4.2, mvaK2; phosphomevalonate kinase [EC:2.7.4.2]
E        SOLCI003008100; K01597  MVD, mvaD; diphosphomevalonate decarboxylase [EC:4.1.1.33]
E        SOLCI003660200; K01597  MVD, mvaD; diphosphomevalonate decarboxylase [EC:4.1.1.33]
E        SOLCI000424900; K01823  idi, IDI; isopentenyl-diphosphate Delta-isomerase [EC:5.3.3.2]
E        SOLCI000378300; K01823  idi, IDI; isopentenyl-diphosphate Delta-isomerase [EC:5.3.3.2]
D      M00096  C5 isoprenoid biosynthesis, non-mevalonate pathway [PATH:map00900]
E        SOLCI007184000; K01662  dxs; 1-deoxy-D-xylulose-5-phosphate synthase [EC:2.2.1.7]
E        SOLCI004099700; K01662  dxs; 1-deoxy-D-xylulose-5-phosphate synthase [EC:2.2.1.7]
E        SOLCI002435800; K01662  dxs; 1-deoxy-D-xylulose-5-phosphate synthase [EC:2.2.1.7]
E        SOLCI005589900; K00099  dxr; 1-deoxy-D-xylulose-5-phosphate reductoisomerase [EC:1.1.1.267]
E        SOLCI003674000; K00991  ispD; 2-C-methyl-D-erythritol 4-phosphate cytidylyltransferase [EC:2.7.7.60]
E        SOLCI002404200; K00919  ispE; 4-diphosphocytidyl-2-C-methyl-D-erythritol kinase [EC:2.7.1.148]
E        SOLCI004013200; K01770  ispF; 2-C-methyl-D-erythritol 2,4-cyclodiphosphate synthase [EC:4.6.1.12]
E        SOLCI001329900; K03526  gcpE, ispG; (E)-4-hydroxy-3-methylbut-2-enyl-diphosphate synthase [EC:1.17.7.1 1.17.7.3]
E        SOLCI003002200; K03527  ispH, lytB; 4-hydroxy-3-methylbut-2-en-1-yl diphosphate reductase [EC:1.17.7.4]
E        SOLCI000424900; K01823  idi, IDI; isopentenyl-diphosphate Delta-isomerase [EC:5.3.3.2]
E        SOLCI000378300; K01823  idi, IDI; isopentenyl-diphosphate Delta-isomerase [EC:5.3.3.2]
D      M00364  C10-C20 isoprenoid biosynthesis, bacteria [PATH:map00900]
E        SOLCI000424900; K01823  idi, IDI; isopentenyl-diphosphate Delta-isomerase [EC:5.3.3.2]
E        SOLCI000378300; K01823  idi, IDI; isopentenyl-diphosphate Delta-isomerase [EC:5.3.3.2]
E        SOLCI000085500; K13789  GGPS; geranylgeranyl diphosphate synthase, type II [EC:2.5.1.1 2.5.1.10 2.5.1.29]
E        SOLCI002510500; K13789  GGPS; geranylgeranyl diphosphate synthase, type II [EC:2.5.1.1 2.5.1.10 2.5.1.29]
E        SOLCI002174100; K13789  GGPS; geranylgeranyl diphosphate synthase, type II [EC:2.5.1.1 2.5.1.10 2.5.1.29]
E        SOLCI000543000; K13789  GGPS; geranylgeranyl diphosphate synthase, type II [EC:2.5.1.1 2.5.1.10 2.5.1.29]
E        SOLCI006501900; K13789  GGPS; geranylgeranyl diphosphate synthase, type II [EC:2.5.1.1 2.5.1.10 2.5.1.29]
E        SOLCI002174300; K13789  GGPS; geranylgeranyl diphosphate synthase, type II [EC:2.5.1.1 2.5.1.10 2.5.1.29]
D      M00365  C10-C20 isoprenoid biosynthesis, archaea [PATH:map00900]
E        SOLCI000424900; K01823  idi, IDI; isopentenyl-diphosphate Delta-isomerase [EC:5.3.3.2]
E        SOLCI000378300; K01823  idi, IDI; isopentenyl-diphosphate Delta-isomerase [EC:5.3.3.2]
D      M00366  C10-C20 isoprenoid biosynthesis, plants [PATH:map00900]
E        SOLCI000424900; K01823  idi, IDI; isopentenyl-diphosphate Delta-isomerase [EC:5.3.3.2]
E        SOLCI000378300; K01823  idi, IDI; isopentenyl-diphosphate Delta-isomerase [EC:5.3.3.2]
E        SOLCI005576900; K14066  GPS; geranyl diphosphate synthase [EC:2.5.1.1]
E        SOLCI007039400; K00787  FDPS; farnesyl diphosphate synthase [EC:2.5.1.1 2.5.1.10]
E        SOLCI005895800; K00787  FDPS; farnesyl diphosphate synthase [EC:2.5.1.1 2.5.1.10]
E        SOLCI007039200; K00787  FDPS; farnesyl diphosphate synthase [EC:2.5.1.1 2.5.1.10]
E        SOLCI000085500; K13789  GGPS; geranylgeranyl diphosphate synthase, type II [EC:2.5.1.1 2.5.1.10 2.5.1.29]
E        SOLCI002510500; K13789  GGPS; geranylgeranyl diphosphate synthase, type II [EC:2.5.1.1 2.5.1.10 2.5.1.29]
E        SOLCI002174100; K13789  GGPS; geranylgeranyl diphosphate synthase, type II [EC:2.5.1.1 2.5.1.10 2.5.1.29]
E        SOLCI000543000; K13789  GGPS; geranylgeranyl diphosphate synthase, type II [EC:2.5.1.1 2.5.1.10 2.5.1.29]
E        SOLCI006501900; K13789  GGPS; geranylgeranyl diphosphate synthase, type II [EC:2.5.1.1 2.5.1.10 2.5.1.29]
E        SOLCI002174300; K13789  GGPS; geranylgeranyl diphosphate synthase, type II [EC:2.5.1.1 2.5.1.10 2.5.1.29]
D      M00367  C10-C20 isoprenoid biosynthesis, non-plant eukaryotes [PATH:map00900]
E        SOLCI000424900; K01823  idi, IDI; isopentenyl-diphosphate Delta-isomerase [EC:5.3.3.2]
E        SOLCI000378300; K01823  idi, IDI; isopentenyl-diphosphate Delta-isomerase [EC:5.3.3.2]
E        SOLCI007039400; K00787  FDPS; farnesyl diphosphate synthase [EC:2.5.1.1 2.5.1.10]
E        SOLCI005895800; K00787  FDPS; farnesyl diphosphate synthase [EC:2.5.1.1 2.5.1.10]
E        SOLCI007039200; K00787  FDPS; farnesyl diphosphate synthase [EC:2.5.1.1 2.5.1.10]
C    Sterol biosynthesis
D      M00101  Cholesterol biosynthesis, squalene 2,3-epoxide => cholesterol [PATH:map00100]
E        SOLCI000879300; K05917  CYP51; sterol 14-demethylase [EC:1.14.13.70]
E        SOLCI003023800; K00222  TM7SF2, ERG24; Delta14-sterol reductase [EC:1.3.1.70]
E        SOLCI002145100; K07748  E1.1.1.170, NSDHL, ERG26; sterol-4alpha-carboxylate 3-dehydrogenase (decarboxylating) [EC:1.1.1.170]
E        SOLCI005681500; K07748  E1.1.1.170, NSDHL, ERG26; sterol-4alpha-carboxylate 3-dehydrogenase (decarboxylating) [EC:1.1.1.170]
E        SOLCI005623400; K07748  E1.1.1.170, NSDHL, ERG26; sterol-4alpha-carboxylate 3-dehydrogenase (decarboxylating) [EC:1.1.1.170]
E        SOLCI006408000; K09828  DHCR24, DWF1; Delta24-sterol reductase [EC:1.3.1.72 1.3.1.-]
E        SOLCI006578700; K09828  DHCR24, DWF1; Delta24-sterol reductase [EC:1.3.1.72 1.3.1.-]
E        SOLCI005022600; K01824  EBP; cholestenol Delta-isomerase [EC:5.3.3.5]
E        SOLCI004560100; K00227  SC5DL, ERG3; Delta7-sterol 5-desaturase [EC:1.14.19.20]
E        SOLCI002317700; K00227  SC5DL, ERG3; Delta7-sterol 5-desaturase [EC:1.14.19.20]
E        SOLCI006022100; K00213  DHCR7; 7-dehydrocholesterol reductase [EC:1.3.1.21]
D      M00102  Ergocalciferol biosynthesis [PATH:map00100]
E        SOLCI002892200; K00559  E2.1.1.41, SMT1, ERG6; sterol 24-C-methyltransferase [EC:2.1.1.41]
E        SOLCI002965600; K00559  E2.1.1.41, SMT1, ERG6; sterol 24-C-methyltransferase [EC:2.1.1.41]
E        SOLCI004560100; K00227  SC5DL, ERG3; Delta7-sterol 5-desaturase [EC:1.14.19.20]
E        SOLCI002317700; K00227  SC5DL, ERG3; Delta7-sterol 5-desaturase [EC:1.14.19.20]
D      M00103  Cholecalciferol biosynthesis [PATH:map00100]
D      M00104  Bile acid biosynthesis, cholesterol => cholate [PATH:map00120]
D      M00106  Conjugated bile acid biosynthesis, cholate => taurocholate/glycocholate [PATH:map00120]
D      M00107  Steroid hormone biosynthesis, cholesterol => prognenolone => progesterone [PATH:map00140]
D      M00108  C21-Steroid hormone biosynthesis, progesterone => corticosterone/aldosterone [PATH:map00140]
D      M00109  C21-Steroid hormone biosynthesis, progesterone => cortisol/cortisone [PATH:map00140]
E        SOLCI001606100; K00512  CYP17A; steroid 17alpha-monooxygenase / 17alpha-hydroxyprogesterone deacetylase [EC:1.14.14.19 1.14.14.32]
D      M00110  C19/C18-Steroid hormone biosynthesis, pregnenolone => androstenedione => estrone [PATH:map00140]
E        SOLCI001606100; K00512  CYP17A; steroid 17alpha-monooxygenase / 17alpha-hydroxyprogesterone deacetylase [EC:1.14.14.19 1.14.14.32]
C    Other terpenoid biosynthesis
D      M00097  beta-Carotene biosynthesis, GGAP => beta-carotene [PATH:map00906]
E        SOLCI004566400; K02291  crtB; 15-cis-phytoene/all-trans-phytoene synthase [EC:2.5.1.32 2.5.1.99]
E        SOLCI004367000; K02291  crtB; 15-cis-phytoene/all-trans-phytoene synthase [EC:2.5.1.32 2.5.1.99]
E        SOLCI001020500; K02291  crtB; 15-cis-phytoene/all-trans-phytoene synthase [EC:2.5.1.32 2.5.1.99]
E        SOLCI004800400; K02293  PDS, crtP; 15-cis-phytoene desaturase [EC:1.3.5.5]
E        SOLCI005610400; K15744  Z-ISO; zeta-carotene isomerase [EC:5.2.1.12]
E        SOLCI002567000; K00514  ZDS, crtQ; zeta-carotene desaturase [EC:1.3.5.6]
E        SOLCI000938500; K09835  crtISO, crtH; prolycopene isomerase [EC:5.2.1.13]
E        SOLCI000553200; K06443  lcyB, crtL1, crtY; lycopene beta-cyclase [EC:5.5.1.19]
E        SOLCI004611000; K06443  lcyB, crtL1, crtY; lycopene beta-cyclase [EC:5.5.1.19]
D      M00372  Abscisic acid biosynthesis, beta-carotene => abscisic acid [PATH:map00906]
E        SOLCI004524100; K15746  crtZ; beta-carotene 3-hydroxylase [EC:1.14.13.129]
E        SOLCI002493100; K15747  LUT5, CYP97A3; beta-ring hydroxylase [EC:1.14.-.-]
E        SOLCI004656500; K09838  ZEP, ABA1; zeaxanthin epoxidase [EC:1.14.15.21]
E        SOLCI002002100; K14594  NSY; neoxanthin synthase [EC:5.3.99.9]
E        SOLCI003459500; K09840  NCED; 9-cis-epoxycarotenoid dioxygenase [EC:1.13.11.51]
E        SOLCI005257800; K09840  NCED; 9-cis-epoxycarotenoid dioxygenase [EC:1.13.11.51]
E        SOLCI005620300; K09840  NCED; 9-cis-epoxycarotenoid dioxygenase [EC:1.13.11.51]
E        SOLCI004887200; K09840  NCED; 9-cis-epoxycarotenoid dioxygenase [EC:1.13.11.51]
E        SOLCI007357600; K09840  NCED; 9-cis-epoxycarotenoid dioxygenase [EC:1.13.11.51]
E        SOLCI007167900; K09841  ABA2; xanthoxin dehydrogenase [EC:1.1.1.288]
E        SOLCI001484200; K09841  ABA2; xanthoxin dehydrogenase [EC:1.1.1.288]
E        SOLCI002121200; K09841  ABA2; xanthoxin dehydrogenase [EC:1.1.1.288]
E        SOLCI002664400; K09842  AAO3; abscisic-aldehyde oxidase [EC:1.2.3.14]
E        SOLCI007351500; K09842  AAO3; abscisic-aldehyde oxidase [EC:1.2.3.14]
D      M00371  Castasterone biosynthesis, campesterol => castasterone [PATH:map00905]
E        SOLCI000777200; K09587  CYP90B1, DWF4; steroid 22-alpha-hydroxylase [EC:1.14.13.-]
E        SOLCI003284100; K12639  CYP724B1, D11; cytochrome P450 family 724 subfamily B polypeptide 1 [EC:1.14.13.-]
E        SOLCI000167200; K12639  CYP724B1, D11; cytochrome P450 family 724 subfamily B polypeptide 1 [EC:1.14.13.-]
E        SOLCI000014800; K09588  CYP90A1, CPD; cytochrome P450 family 90 subfamily A polypeptide 1 [EC:1.14.-.-]
E        SOLCI004398100; K09591  DET2; steroid 5-alpha-reductase [EC:1.3.1.22]
E        SOLCI000521900; K09591  DET2; steroid 5-alpha-reductase [EC:1.3.1.22]
E        SOLCI002377900; K12637  CYP90C1, ROT3; 3-epi-6-deoxocathasterone 23-monooxygenase [EC:1.14.13.112]
E        SOLCI001445500; K12638  CYP90D1; 3-epi-6-deoxocathasterone 23-monooxygenase [EC:1.14.13.112]
E        SOLCI002333800; K09590  CYP85A1, BR6OX1; brassinosteroid-6-oxidase 1 [EC:1.14.-.-]
E        SOLCI003995800; K09590  CYP85A1, BR6OX1; brassinosteroid-6-oxidase 1 [EC:1.14.-.-]
B
B  <b>Nucleotide and amino acid metabolism</b>
C    Purine metabolism
D      M00048  Inosine monophosphate biosynthesis, PRPP + glutamine => IMP [PATH:map00230]
E        SOLCI005020300; K00764  purF, PPAT; amidophosphoribosyltransferase [EC:2.4.2.14]
E        SOLCI005554200; K00764  purF, PPAT; amidophosphoribosyltransferase [EC:2.4.2.14]
E        SOLCI002910100; K01945  purD; phosphoribosylamine--glycine ligase [EC:6.3.4.13]
E        SOLCI002388800; K00601  E2.1.2.2; phosphoribosylglycinamide formyltransferase [EC:2.1.2.2]
E        SOLCI003199200; K01933  purM; phosphoribosylformylglycinamidine cyclo-ligase [EC:6.3.3.1]
E        SOLCI001502800; K11808  ADE2; phosphoribosylaminoimidazole carboxylase [EC:4.1.1.21]
E        SOLCI005832700; K01923  purC; phosphoribosylaminoimidazole-succinocarboxamide synthase [EC:6.3.2.6]
E        SOLCI001144800; K01756  purB, ADSL; adenylosuccinate lyase [EC:4.3.2.2]
E        SOLCI005837100; K00602  purH; phosphoribosylaminoimidazolecarboxamide formyltransferase / IMP cyclohydrolase [EC:2.1.2.3 3.5.4.10]
D      M00049  Adenine ribonucleotide biosynthesis, IMP => ADP,ATP [PATH:map00230]
E        SOLCI006352700; K01939  purA, ADSS; adenylosuccinate synthase [EC:6.3.4.4]
E        SOLCI000814400; K01939  purA, ADSS; adenylosuccinate synthase [EC:6.3.4.4]
E        SOLCI001144800; K01756  purB, ADSL; adenylosuccinate lyase [EC:4.3.2.2]
E        SOLCI002977000; K00939  adk, AK; adenylate kinase [EC:2.7.4.3]
E        SOLCI004109400; K00939  adk, AK; adenylate kinase [EC:2.7.4.3]
E        SOLCI000006700; K00939  adk, AK; adenylate kinase [EC:2.7.4.3]
E        SOLCI005948400; K00939  adk, AK; adenylate kinase [EC:2.7.4.3]
E        SOLCI003863700; K00939  adk, AK; adenylate kinase [EC:2.7.4.3]
E        SOLCI000511800; K00939  adk, AK; adenylate kinase [EC:2.7.4.3]
E        SOLCI004098500; K00939  adk, AK; adenylate kinase [EC:2.7.4.3]
E        SOLCI004396100; K00939  adk, AK; adenylate kinase [EC:2.7.4.3]
E        SOLCI001206700; K00939  adk, AK; adenylate kinase [EC:2.7.4.3]
E        SOLCI003362600; K18532  AK6, FAP7; adenylate kinase [EC:2.7.4.3]
E        SOLCI006409600; K18532  AK6, FAP7; adenylate kinase [EC:2.7.4.3]
E        SOLCI005521300; K00940  ndk, NME; nucleoside-diphosphate kinase [EC:2.7.4.6]
E        SOLCI001562600; K00940  ndk, NME; nucleoside-diphosphate kinase [EC:2.7.4.6]
E        SOLCI002348800; K00940  ndk, NME; nucleoside-diphosphate kinase [EC:2.7.4.6]
E        SOLCI003728300; K00940  ndk, NME; nucleoside-diphosphate kinase [EC:2.7.4.6]
E        SOLCI002974800; K00940  ndk, NME; nucleoside-diphosphate kinase [EC:2.7.4.6]
E        SOLCI003387200; K00873  PK, pyk; pyruvate kinase [EC:2.7.1.40]
E        SOLCI006299200; K00873  PK, pyk; pyruvate kinase [EC:2.7.1.40]
E        SOLCI006635600; K00873  PK, pyk; pyruvate kinase [EC:2.7.1.40]
E        SOLCI003915600; K00873  PK, pyk; pyruvate kinase [EC:2.7.1.40]
E        SOLCI000086100; K00873  PK, pyk; pyruvate kinase [EC:2.7.1.40]
E        SOLCI001030900; K00873  PK, pyk; pyruvate kinase [EC:2.7.1.40]
E        SOLCI001694500; K00873  PK, pyk; pyruvate kinase [EC:2.7.1.40]
E        SOLCI001116900; K00873  PK, pyk; pyruvate kinase [EC:2.7.1.40]
E        SOLCI003321000; K00873  PK, pyk; pyruvate kinase [EC:2.7.1.40]
D      M00050  Guanine ribonucleotide biosynthesis IMP => GDP,GTP [PATH:map00230]
E        SOLCI004611200; K00088  IMPDH, guaB; IMP dehydrogenase [EC:1.1.1.205]
E        SOLCI004163200; K01951  guaA, GMPS; GMP synthase (glutamine-hydrolysing) [EC:6.3.5.2]
E        SOLCI000143000; K00942  E2.7.4.8, gmk; guanylate kinase [EC:2.7.4.8]
E        SOLCI004052000; K00942  E2.7.4.8, gmk; guanylate kinase [EC:2.7.4.8]
E        SOLCI001441100; K00942  E2.7.4.8, gmk; guanylate kinase [EC:2.7.4.8]
E        SOLCI005521300; K00940  ndk, NME; nucleoside-diphosphate kinase [EC:2.7.4.6]
E        SOLCI001562600; K00940  ndk, NME; nucleoside-diphosphate kinase [EC:2.7.4.6]
E        SOLCI002348800; K00940  ndk, NME; nucleoside-diphosphate kinase [EC:2.7.4.6]
E        SOLCI003728300; K00940  ndk, NME; nucleoside-diphosphate kinase [EC:2.7.4.6]
E        SOLCI002974800; K00940  ndk, NME; nucleoside-diphosphate kinase [EC:2.7.4.6]
E        SOLCI003387200; K00873  PK, pyk; pyruvate kinase [EC:2.7.1.40]
E        SOLCI006299200; K00873  PK, pyk; pyruvate kinase [EC:2.7.1.40]
E        SOLCI006635600; K00873  PK, pyk; pyruvate kinase [EC:2.7.1.40]
E        SOLCI003915600; K00873  PK, pyk; pyruvate kinase [EC:2.7.1.40]
E        SOLCI000086100; K00873  PK, pyk; pyruvate kinase [EC:2.7.1.40]
E        SOLCI001030900; K00873  PK, pyk; pyruvate kinase [EC:2.7.1.40]
E        SOLCI001694500; K00873  PK, pyk; pyruvate kinase [EC:2.7.1.40]
E        SOLCI001116900; K00873  PK, pyk; pyruvate kinase [EC:2.7.1.40]
E        SOLCI003321000; K00873  PK, pyk; pyruvate kinase [EC:2.7.1.40]
D      M00546  Purine degradation, xanthine => urea [PATH:map00230]
E        SOLCI000222000; K00106  XDH; xanthine dehydrogenase/oxidase [EC:1.17.1.4 1.17.3.2]
E        SOLCI000221900; K00106  XDH; xanthine dehydrogenase/oxidase [EC:1.17.1.4 1.17.3.2]
E        SOLCI005646500; K00365  uaZ; urate oxidase [EC:1.7.3.3]
E        SOLCI004379500; K13484  TTHL; 5-hydroxyisourate hydrolase / 2-oxo-4-hydroxy-4-carboxy-5-ureidoimidazoline decarboxylase [EC:3.5.2.17 4.1.1.97]
E        SOLCI002555500; K01466  allB; allantoinase [EC:3.5.2.5]
C    Pyrimidine metabolism
D      M00051  Uridine monophosphate biosynthesis, glutamine (+ PRPP) => UMP [PATH:map00240]
E        SOLCI007310700; K01465  URA4, pyrC; dihydroorotase [EC:3.5.2.3]
E        SOLCI006409300; K01955  carB, CPA2; carbamoyl-phosphate synthase large subunit [EC:6.3.5.5]
E        SOLCI003353700; K01956  carA, CPA1; carbamoyl-phosphate synthase small subunit [EC:6.3.5.5]
E        SOLCI001502900; K00609  pyrB, PYR2; aspartate carbamoyltransferase catalytic subunit [EC:2.1.3.2]
E        SOLCI007435800; K00254  DHODH, pyrD; dihydroorotate dehydrogenase [EC:1.3.5.2]
E        SOLCI005740300; K13421  UMPS; uridine monophosphate synthetase [EC:2.4.2.10 4.1.1.23]
D      M00052  Pyrimidine ribonucleotide biosynthesis, UMP => UDP/UTP,CDP/CTP [PATH:map00240]
E        SOLCI004670900; K13800  CMPK1, UMPK; UMP-CMP kinase [EC:2.7.4.- 2.7.4.14]
E        SOLCI001211300; K13800  CMPK1, UMPK; UMP-CMP kinase [EC:2.7.4.- 2.7.4.14]
E        SOLCI002875100; K13800  CMPK1, UMPK; UMP-CMP kinase [EC:2.7.4.- 2.7.4.14]
E        SOLCI005521300; K00940  ndk, NME; nucleoside-diphosphate kinase [EC:2.7.4.6]
E        SOLCI001562600; K00940  ndk, NME; nucleoside-diphosphate kinase [EC:2.7.4.6]
E        SOLCI002348800; K00940  ndk, NME; nucleoside-diphosphate kinase [EC:2.7.4.6]
E        SOLCI003728300; K00940  ndk, NME; nucleoside-diphosphate kinase [EC:2.7.4.6]
E        SOLCI002974800; K00940  ndk, NME; nucleoside-diphosphate kinase [EC:2.7.4.6]
E        SOLCI005572800; K01937  pyrG, CTPS; CTP synthase [EC:6.3.4.2]
E        SOLCI000200900; K01937  pyrG, CTPS; CTP synthase [EC:6.3.4.2]
E        SOLCI000586000; K01937  pyrG, CTPS; CTP synthase [EC:6.3.4.2]
E        SOLCI006737700; K01937  pyrG, CTPS; CTP synthase [EC:6.3.4.2]
D      M00053  Pyrimidine deoxyribonuleotide biosynthesis, CDP/CTP => dCDP/dCTP,dTDP/dTTP [PATH:map00240]
E        SOLCI004768600; K10807  RRM1; ribonucleoside-diphosphate reductase subunit M1 [EC:1.17.4.1]
E        SOLCI004750100; K10807  RRM1; ribonucleoside-diphosphate reductase subunit M1 [EC:1.17.4.1]
E        SOLCI000005000; K10808  RRM2; ribonucleoside-diphosphate reductase subunit M2 [EC:1.17.4.1]
E        SOLCI005521300; K00940  ndk, NME; nucleoside-diphosphate kinase [EC:2.7.4.6]
E        SOLCI001562600; K00940  ndk, NME; nucleoside-diphosphate kinase [EC:2.7.4.6]
E        SOLCI002348800; K00940  ndk, NME; nucleoside-diphosphate kinase [EC:2.7.4.6]
E        SOLCI003728300; K00940  ndk, NME; nucleoside-diphosphate kinase [EC:2.7.4.6]
E        SOLCI002974800; K00940  ndk, NME; nucleoside-diphosphate kinase [EC:2.7.4.6]
E        SOLCI000857100; K01520  dut, DUT; dUTP pyrophosphatase [EC:3.6.1.23]
E        SOLCI006483600; K01520  dut, DUT; dUTP pyrophosphatase [EC:3.6.1.23]
E        SOLCI001544800; K01520  dut, DUT; dUTP pyrophosphatase [EC:3.6.1.23]
E        SOLCI007334700; K13998  DHFR-TS; dihydrofolate reductase / thymidylate synthase [EC:1.5.1.3 2.1.1.45]
E        SOLCI001406300; K00943  tmk, DTYMK; dTMP kinase [EC:2.7.4.9]
D      M00046  Pyrimidine degradation, uracil => beta-alanine, thymine => 3-aminoisobutanoate [PATH:map00240]
E        SOLCI000546400; K00207  DPYD; dihydropyrimidine dehydrogenase (NADP+) [EC:1.3.1.2]
E        SOLCI001795500; K01464  DPYS, dht, hydA; dihydropyrimidinase [EC:3.5.2.2]
E        SOLCI000828500; K01431  UPB1, pydC; beta-ureidopropionase [EC:3.5.1.6]
C    Serine and threonine metabolism
D      M00020  Serine biosynthesis, glycerate-3P => serine [PATH:map01200 map01230 map00260]
E        SOLCI006721900; K00058  serA, PHGDH; D-3-phosphoglycerate dehydrogenase [EC:1.1.1.95]
E        SOLCI004688800; K00058  serA, PHGDH; D-3-phosphoglycerate dehydrogenase [EC:1.1.1.95]
E        SOLCI007189900; K00058  serA, PHGDH; D-3-phosphoglycerate dehydrogenase [EC:1.1.1.95]
E        SOLCI004383400; K00831  serC, PSAT1; phosphoserine aminotransferase [EC:2.6.1.52]
E        SOLCI001868000; K01079  serB, PSPH; phosphoserine phosphatase [EC:3.1.3.3]
D      M00018  Threonine biosynthesis, aspartate => homoserine => threonine [PATH:map01230 map00260]
E        SOLCI003464200; K00928  lysC; aspartate kinase [EC:2.7.2.4]
E        SOLCI005839500; K12524  thrA; bifunctional aspartokinase / homoserine dehydrogenase 1 [EC:2.7.2.4 1.1.1.3]
E        SOLCI005861800; K12524  thrA; bifunctional aspartokinase / homoserine dehydrogenase 1 [EC:2.7.2.4 1.1.1.3]
E        SOLCI003464100; K00133  asd; aspartate-semialdehyde dehydrogenase [EC:1.2.1.11]
E        SOLCI003418100; K00872  thrB1; homoserine kinase [EC:2.7.1.39]
E        SOLCI002360200; K00872  thrB1; homoserine kinase [EC:2.7.1.39]
E        SOLCI006558300; K01733  thrC; threonine synthase [EC:4.2.3.1]
E        SOLCI003577500; K01733  thrC; threonine synthase [EC:4.2.3.1]
D      M00555  Betaine biosynthesis, choline => betaine [PATH:map00260]
E        SOLCI003430200; K00130  betB, gbsA; betaine-aldehyde dehydrogenase [EC:1.2.1.8]
E        SOLCI004444900; K00130  betB, gbsA; betaine-aldehyde dehydrogenase [EC:1.2.1.8]
C    Cysteine and methionine metabolism
D      M00021  Cysteine biosynthesis, serine => cysteine [PATH:map01200 map01230 map00270]
E        SOLCI007444400; K00640  cysE; serine O-acetyltransferase [EC:2.3.1.30]
E        SOLCI004383600; K00640  cysE; serine O-acetyltransferase [EC:2.3.1.30]
E        SOLCI003128400; K00640  cysE; serine O-acetyltransferase [EC:2.3.1.30]
E        SOLCI004039600; K00640  cysE; serine O-acetyltransferase [EC:2.3.1.30]
E        SOLCI002309600; K01738  cysK; cysteine synthase A [EC:2.5.1.47]
E        SOLCI006483400; K01738  cysK; cysteine synthase A [EC:2.5.1.47]
E        SOLCI006483200; K01738  cysK; cysteine synthase A [EC:2.5.1.47]
E        SOLCI005248400; K01738  cysK; cysteine synthase A [EC:2.5.1.47]
E        SOLCI000080400; K01738  cysK; cysteine synthase A [EC:2.5.1.47]
E        SOLCI007393500; K13034  ATCYSC1; L-3-cyanoalanine synthase/ cysteine synthase [EC:2.5.1.47 4.4.1.9]
E        SOLCI002114700; K13034  ATCYSC1; L-3-cyanoalanine synthase/ cysteine synthase [EC:2.5.1.47 4.4.1.9]
D      M00338  Cysteine biosynthesis, homocysteine + serine => cysteine [PATH:map01230 map00270]
D      M00609  Cysteine biosynthesis, methionine => cysteine [PATH:map01230 map00270]
E        SOLCI002858500; K00789  metK; S-adenosylmethionine synthetase [EC:2.5.1.6]
E        SOLCI007110100; K00789  metK; S-adenosylmethionine synthetase [EC:2.5.1.6]
E        SOLCI007166900; K00789  metK; S-adenosylmethionine synthetase [EC:2.5.1.6]
E        SOLCI005873200; K00789  metK; S-adenosylmethionine synthetase [EC:2.5.1.6]
D      M00017  Methionine biosynthesis, apartate => homoserine => methionine [PATH:map01230 map00270]
E        SOLCI003464200; K00928  lysC; aspartate kinase [EC:2.7.2.4]
E        SOLCI005839500; K12524  thrA; bifunctional aspartokinase / homoserine dehydrogenase 1 [EC:2.7.2.4 1.1.1.3]
E        SOLCI005861800; K12524  thrA; bifunctional aspartokinase / homoserine dehydrogenase 1 [EC:2.7.2.4 1.1.1.3]
E        SOLCI003464100; K00133  asd; aspartate-semialdehyde dehydrogenase [EC:1.2.1.11]
E        SOLCI003891500; K01739  metB; cystathionine gamma-synthase [EC:2.5.1.48]
E        SOLCI004843600; K01760  metC; cystathionine beta-lyase [EC:4.4.1.8]
E        SOLCI004346800; K00549  metE; 5-methyltetrahydropteroyltriglutamate--homocysteine methyltransferase [EC:2.1.1.14]
D      M00034  Methionine salvage pathway [PATH:map00270]
E        SOLCI002858500; K00789  metK; S-adenosylmethionine synthetase [EC:2.5.1.6]
E        SOLCI007110100; K00789  metK; S-adenosylmethionine synthetase [EC:2.5.1.6]
E        SOLCI007166900; K00789  metK; S-adenosylmethionine synthetase [EC:2.5.1.6]
E        SOLCI005873200; K00789  metK; S-adenosylmethionine synthetase [EC:2.5.1.6]
E        SOLCI001495900; K01611  speD, AMD1; S-adenosylmethionine decarboxylase [EC:4.1.1.50]
E        SOLCI007447700; K01611  speD, AMD1; S-adenosylmethionine decarboxylase [EC:4.1.1.50]
E        SOLCI003269500; K01611  speD, AMD1; S-adenosylmethionine decarboxylase [EC:4.1.1.50]
E        SOLCI003038300; K01611  speD, AMD1; S-adenosylmethionine decarboxylase [EC:4.1.1.50]
E        SOLCI000315300; K01611  speD, AMD1; S-adenosylmethionine decarboxylase [EC:4.1.1.50]
E        SOLCI002917600; K00797  speE, SRM; spermidine synthase [EC:2.5.1.16]
E        SOLCI003525200; K00797  speE, SRM; spermidine synthase [EC:2.5.1.16]
E        SOLCI002886100; K00797  speE, SRM; spermidine synthase [EC:2.5.1.16]
E        SOLCI003901600; K01244  MTN; 5'-methylthioadenosine nucleosidase [EC:3.2.2.16]
E        SOLCI004607900; K00899  mtnK; 5-methylthioribose kinase [EC:2.7.1.100]
E        SOLCI006043000; K08963  mtnA; methylthioribose-1-phosphate isomerase [EC:5.3.1.23]
E        SOLCI003788200; K16054  DEP1; methylthioribulose 1-phosphate dehydratase / enolase-phosphatase E1 [EC:4.2.1.109 3.1.3.77]
E        SOLCI005270400; K16054  DEP1; methylthioribulose 1-phosphate dehydratase / enolase-phosphatase E1 [EC:4.2.1.109 3.1.3.77]
E        SOLCI006797400; K08967  mtnD, mtnZ, ADI1; 1,2-dihydroxy-3-keto-5-methylthiopentene dioxygenase [EC:1.13.11.53 1.13.11.54]
E        SOLCI006797100; K08967  mtnD, mtnZ, ADI1; 1,2-dihydroxy-3-keto-5-methylthiopentene dioxygenase [EC:1.13.11.53 1.13.11.54]
E        SOLCI002218100; K00815  TAT; tyrosine aminotransferase [EC:2.6.1.5]
E        SOLCI003926500; K00815  TAT; tyrosine aminotransferase [EC:2.6.1.5]
E        SOLCI003587700; K00815  TAT; tyrosine aminotransferase [EC:2.6.1.5]
E        SOLCI006912200; K00815  TAT; tyrosine aminotransferase [EC:2.6.1.5]
E        SOLCI006912100; K00815  TAT; tyrosine aminotransferase [EC:2.6.1.5]
D      M00035  Methionine degradation [PATH:map00270]
E        SOLCI002858500; K00789  metK; S-adenosylmethionine synthetase [EC:2.5.1.6]
E        SOLCI007110100; K00789  metK; S-adenosylmethionine synthetase [EC:2.5.1.6]
E        SOLCI007166900; K00789  metK; S-adenosylmethionine synthetase [EC:2.5.1.6]
E        SOLCI005873200; K00789  metK; S-adenosylmethionine synthetase [EC:2.5.1.6]
E        SOLCI000047500; K00558  DNMT1, dcm; DNA (cytosine-5)-methyltransferase 1 [EC:2.1.1.37]
E        SOLCI004429900; K00558  DNMT1, dcm; DNA (cytosine-5)-methyltransferase 1 [EC:2.1.1.37]
E        SOLCI003847200; K00558  DNMT1, dcm; DNA (cytosine-5)-methyltransferase 1 [EC:2.1.1.37]
E        SOLCI003665100; K00558  DNMT1, dcm; DNA (cytosine-5)-methyltransferase 1 [EC:2.1.1.37]
E        SOLCI004312000; K17398  DNMT3A; DNA (cytosine-5)-methyltransferase 3A [EC:2.1.1.37]
E        SOLCI001028100; K01251  E3.3.1.1, ahcY; adenosylhomocysteinase [EC:3.3.1.1]
E        SOLCI001169900; K01251  E3.3.1.1, ahcY; adenosylhomocysteinase [EC:3.3.1.1]
D      M00368  Ethylene biosynthesis, methionine => ethylene [PATH:map00270]
E        SOLCI002858500; K00789  metK; S-adenosylmethionine synthetase [EC:2.5.1.6]
E        SOLCI007110100; K00789  metK; S-adenosylmethionine synthetase [EC:2.5.1.6]
E        SOLCI007166900; K00789  metK; S-adenosylmethionine synthetase [EC:2.5.1.6]
E        SOLCI005873200; K00789  metK; S-adenosylmethionine synthetase [EC:2.5.1.6]
E        SOLCI004040000; K01762  ACS; 1-aminocyclopropane-1-carboxylate synthase [EC:4.4.1.14]
E        SOLCI007440000; K01762  ACS; 1-aminocyclopropane-1-carboxylate synthase [EC:4.4.1.14]
E        SOLCI007173400; K01762  ACS; 1-aminocyclopropane-1-carboxylate synthase [EC:4.4.1.14]
E        SOLCI005980200; K01762  ACS; 1-aminocyclopropane-1-carboxylate synthase [EC:4.4.1.14]
E        SOLCI001794500; K01762  ACS; 1-aminocyclopropane-1-carboxylate synthase [EC:4.4.1.14]
E        SOLCI004410900; K01762  ACS; 1-aminocyclopropane-1-carboxylate synthase [EC:4.4.1.14]
E        SOLCI005179100; K01762  ACS; 1-aminocyclopropane-1-carboxylate synthase [EC:4.4.1.14]
E        SOLCI004013100; K20772  ACS1_2_6; 1-aminocyclopropane-1-carboxylate synthase 1/2/6 [EC:4.4.1.14]
E        SOLCI004013000; K20772  ACS1_2_6; 1-aminocyclopropane-1-carboxylate synthase 1/2/6 [EC:4.4.1.14]
E        SOLCI005114900; K05933  E1.14.17.4; aminocyclopropanecarboxylate oxidase [EC:1.14.17.4]
E        SOLCI004564700; K05933  E1.14.17.4; aminocyclopropanecarboxylate oxidase [EC:1.14.17.4]
E        SOLCI000794700; K05933  E1.14.17.4; aminocyclopropanecarboxylate oxidase [EC:1.14.17.4]
E        SOLCI005388200; K05933  E1.14.17.4; aminocyclopropanecarboxylate oxidase [EC:1.14.17.4]
E        SOLCI000133900; K05933  E1.14.17.4; aminocyclopropanecarboxylate oxidase [EC:1.14.17.4]
E        SOLCI006360700; K05933  E1.14.17.4; aminocyclopropanecarboxylate oxidase [EC:1.14.17.4]
C    Branched-chain amino acid metabolism
D      M00019  Valine/isoleucine biosynthesis, pyruvate => valine / 2-oxobutanoate => isoleucine [PATH:map01210 map01230 map00290]
E        SOLCI004854200; K01652  E2.2.1.6L, ilvB, ilvG, ilvI; acetolactate synthase I/II/III large subunit [EC:2.2.1.6]
E        SOLCI004854100; K01652  E2.2.1.6L, ilvB, ilvG, ilvI; acetolactate synthase I/II/III large subunit [EC:2.2.1.6]
E        SOLCI003594700; K01653  E2.2.1.6S, ilvH, ilvN; acetolactate synthase I/III small subunit [EC:2.2.1.6]
E        SOLCI000943500; K01653  E2.2.1.6S, ilvH, ilvN; acetolactate synthase I/III small subunit [EC:2.2.1.6]
E        SOLCI001075200; K00053  ilvC; ketol-acid reductoisomerase [EC:1.1.1.86]
E        SOLCI002808000; K00053  ilvC; ketol-acid reductoisomerase [EC:1.1.1.86]
E        SOLCI003344900; K01687  ilvD; dihydroxy-acid dehydratase [EC:4.2.1.9]
E        SOLCI004887100; K01687  ilvD; dihydroxy-acid dehydratase [EC:4.2.1.9]
E        SOLCI000478700; K00826  E2.6.1.42, ilvE; branched-chain amino acid aminotransferase [EC:2.6.1.42]
E        SOLCI004410700; K00826  E2.6.1.42, ilvE; branched-chain amino acid aminotransferase [EC:2.6.1.42]
E        SOLCI001762200; K00826  E2.6.1.42, ilvE; branched-chain amino acid aminotransferase [EC:2.6.1.42]
E        SOLCI005391500; K00826  E2.6.1.42, ilvE; branched-chain amino acid aminotransferase [EC:2.6.1.42]
E        SOLCI005632900; K00826  E2.6.1.42, ilvE; branched-chain amino acid aminotransferase [EC:2.6.1.42]
D      M00535  Isoleucine biosynthesis, pyruvate => 2-oxobutanoate [PATH:map01210 map01230 map00290]
E        SOLCI004489100; K01703  leuC, IPMI-L; 3-isopropylmalate/(R)-2-methylmalate dehydratase large subunit [EC:4.2.1.33 4.2.1.35]
E        SOLCI007259000; K01703  leuC, IPMI-L; 3-isopropylmalate/(R)-2-methylmalate dehydratase large subunit [EC:4.2.1.33 4.2.1.35]
E        SOLCI002159200; K01704  leuD, IPMI-S; 3-isopropylmalate/(R)-2-methylmalate dehydratase small subunit [EC:4.2.1.33 4.2.1.35]
E        SOLCI004060600; K00052  leuB, IMDH; 3-isopropylmalate dehydrogenase [EC:1.1.1.85]
D      M00570  Isoleucine biosynthesis, threonine => 2-oxobutanoate => isoleucine [PATH:map01230 map00290]
E        SOLCI003409500; K01754  E4.3.1.19, ilvA, tdcB; threonine dehydratase [EC:4.3.1.19]
E        SOLCI000870000; K01754  E4.3.1.19, ilvA, tdcB; threonine dehydratase [EC:4.3.1.19]
E        SOLCI003915200; K01754  E4.3.1.19, ilvA, tdcB; threonine dehydratase [EC:4.3.1.19]
E        SOLCI004854200; K01652  E2.2.1.6L, ilvB, ilvG, ilvI; acetolactate synthase I/II/III large subunit [EC:2.2.1.6]
E        SOLCI004854100; K01652  E2.2.1.6L, ilvB, ilvG, ilvI; acetolactate synthase I/II/III large subunit [EC:2.2.1.6]
E        SOLCI003594700; K01653  E2.2.1.6S, ilvH, ilvN; acetolactate synthase I/III small subunit [EC:2.2.1.6]
E        SOLCI000943500; K01653  E2.2.1.6S, ilvH, ilvN; acetolactate synthase I/III small subunit [EC:2.2.1.6]
E        SOLCI001075200; K00053  ilvC; ketol-acid reductoisomerase [EC:1.1.1.86]
E        SOLCI002808000; K00053  ilvC; ketol-acid reductoisomerase [EC:1.1.1.86]
E        SOLCI003344900; K01687  ilvD; dihydroxy-acid dehydratase [EC:4.2.1.9]
E        SOLCI004887100; K01687  ilvD; dihydroxy-acid dehydratase [EC:4.2.1.9]
E        SOLCI000478700; K00826  E2.6.1.42, ilvE; branched-chain amino acid aminotransferase [EC:2.6.1.42]
E        SOLCI004410700; K00826  E2.6.1.42, ilvE; branched-chain amino acid aminotransferase [EC:2.6.1.42]
E        SOLCI001762200; K00826  E2.6.1.42, ilvE; branched-chain amino acid aminotransferase [EC:2.6.1.42]
E        SOLCI005391500; K00826  E2.6.1.42, ilvE; branched-chain amino acid aminotransferase [EC:2.6.1.42]
E        SOLCI005632900; K00826  E2.6.1.42, ilvE; branched-chain amino acid aminotransferase [EC:2.6.1.42]
D      M00432  Leucine biosynthesis, 2-oxoisovalerate => 2-oxoisocaproate [PATH:map01210 map01230 map00290]
E        SOLCI006806900; K01649  leuA, IMS; 2-isopropylmalate synthase [EC:2.3.3.13]
E        SOLCI006467400; K01649  leuA, IMS; 2-isopropylmalate synthase [EC:2.3.3.13]
E        SOLCI004281200; K01649  leuA, IMS; 2-isopropylmalate synthase [EC:2.3.3.13]
E        SOLCI004489100; K01703  leuC, IPMI-L; 3-isopropylmalate/(R)-2-methylmalate dehydratase large subunit [EC:4.2.1.33 4.2.1.35]
E        SOLCI007259000; K01703  leuC, IPMI-L; 3-isopropylmalate/(R)-2-methylmalate dehydratase large subunit [EC:4.2.1.33 4.2.1.35]
E        SOLCI002159200; K01704  leuD, IPMI-S; 3-isopropylmalate/(R)-2-methylmalate dehydratase small subunit [EC:4.2.1.33 4.2.1.35]
E        SOLCI004060600; K00052  leuB, IMDH; 3-isopropylmalate dehydrogenase [EC:1.1.1.85]
D      M00036  Leucine degradation, leucine => acetoacetate + acetyl-CoA [PATH:map00280]
E        SOLCI000478700; K00826  E2.6.1.42, ilvE; branched-chain amino acid aminotransferase [EC:2.6.1.42]
E        SOLCI004410700; K00826  E2.6.1.42, ilvE; branched-chain amino acid aminotransferase [EC:2.6.1.42]
E        SOLCI001762200; K00826  E2.6.1.42, ilvE; branched-chain amino acid aminotransferase [EC:2.6.1.42]
E        SOLCI005391500; K00826  E2.6.1.42, ilvE; branched-chain amino acid aminotransferase [EC:2.6.1.42]
E        SOLCI005632900; K00826  E2.6.1.42, ilvE; branched-chain amino acid aminotransferase [EC:2.6.1.42]
E        SOLCI002586800; K00166  BCKDHA, bkdA1; 2-oxoisovalerate dehydrogenase E1 component alpha subunit [EC:1.2.4.4]
E        SOLCI004637000; K00166  BCKDHA, bkdA1; 2-oxoisovalerate dehydrogenase E1 component alpha subunit [EC:1.2.4.4]
E        SOLCI000220100; K00166  BCKDHA, bkdA1; 2-oxoisovalerate dehydrogenase E1 component alpha subunit [EC:1.2.4.4]
E        SOLCI004458100; K00166  BCKDHA, bkdA1; 2-oxoisovalerate dehydrogenase E1 component alpha subunit [EC:1.2.4.4]
E        SOLCI001099100; K00167  BCKDHB, bkdA2; 2-oxoisovalerate dehydrogenase E1 component beta subunit [EC:1.2.4.4]
E        SOLCI006531900; K09699  DBT, bkdB; 2-oxoisovalerate dehydrogenase E2 component (dihydrolipoyl transacylase) [EC:2.3.1.168]
E        SOLCI003214600; K00382  DLD, lpd, pdhD; dihydrolipoamide dehydrogenase [EC:1.8.1.4]
E        SOLCI001581100; K00382  DLD, lpd, pdhD; dihydrolipoamide dehydrogenase [EC:1.8.1.4]
E        SOLCI006110600; K00382  DLD, lpd, pdhD; dihydrolipoamide dehydrogenase [EC:1.8.1.4]
E        SOLCI005872100; K00382  DLD, lpd, pdhD; dihydrolipoamide dehydrogenase [EC:1.8.1.4]
E        SOLCI004576200; K00253  IVD, ivd; isovaleryl-CoA dehydrogenase [EC:1.3.8.4]
E        SOLCI006360400; K00253  IVD, ivd; isovaleryl-CoA dehydrogenase [EC:1.3.8.4]
E        SOLCI006473500; K00249  ACADM, acd; acyl-CoA dehydrogenase [EC:1.3.8.7]
E        SOLCI002373500; K01968  E6.4.1.4A; 3-methylcrotonyl-CoA carboxylase alpha subunit [EC:6.4.1.4]
E        SOLCI005038500; K01969  E6.4.1.4B; 3-methylcrotonyl-CoA carboxylase beta subunit [EC:6.4.1.4]
E        SOLCI005606000; K05607  AUH; methylglutaconyl-CoA hydratase [EC:4.2.1.18]
E        SOLCI004287700; K01640  E4.1.3.4, HMGCL, hmgL; hydroxymethylglutaryl-CoA lyase [EC:4.1.3.4]
E        SOLCI002862600; K01640  E4.1.3.4, HMGCL, hmgL; hydroxymethylglutaryl-CoA lyase [EC:4.1.3.4]
C    Lysine metabolism
D      M00016  Lysine biosynthesis, succinyl-DAP pathway, aspartate => lysine [PATH:map01230 map00300]
E        SOLCI003464200; K00928  lysC; aspartate kinase [EC:2.7.2.4]
E        SOLCI005839500; K12524  thrA; bifunctional aspartokinase / homoserine dehydrogenase 1 [EC:2.7.2.4 1.1.1.3]
E        SOLCI005861800; K12524  thrA; bifunctional aspartokinase / homoserine dehydrogenase 1 [EC:2.7.2.4 1.1.1.3]
E        SOLCI003464100; K00133  asd; aspartate-semialdehyde dehydrogenase [EC:1.2.1.11]
E        SOLCI003570100; K01714  dapA; 4-hydroxy-tetrahydrodipicolinate synthase [EC:4.3.3.7]
E        SOLCI001935700; K01714  dapA; 4-hydroxy-tetrahydrodipicolinate synthase [EC:4.3.3.7]
E        SOLCI002883100; K00215  dapB; 4-hydroxy-tetrahydrodipicolinate reductase [EC:1.17.1.8]
E        SOLCI006210700; K01778  dapF; diaminopimelate epimerase [EC:5.1.1.7]
E        SOLCI007334800; K01586  lysA; diaminopimelate decarboxylase [EC:4.1.1.20]
D      M00525  Lysine biosynthesis, acetyl-DAP pathway, aspartate => lysine [PATH:map01230 map00300]
E        SOLCI003464200; K00928  lysC; aspartate kinase [EC:2.7.2.4]
E        SOLCI003464100; K00133  asd; aspartate-semialdehyde dehydrogenase [EC:1.2.1.11]
E        SOLCI003570100; K01714  dapA; 4-hydroxy-tetrahydrodipicolinate synthase [EC:4.3.3.7]
E        SOLCI001935700; K01714  dapA; 4-hydroxy-tetrahydrodipicolinate synthase [EC:4.3.3.7]
E        SOLCI002883100; K00215  dapB; 4-hydroxy-tetrahydrodipicolinate reductase [EC:1.17.1.8]
E        SOLCI006210700; K01778  dapF; diaminopimelate epimerase [EC:5.1.1.7]
E        SOLCI007334800; K01586  lysA; diaminopimelate decarboxylase [EC:4.1.1.20]
D      M00526  Lysine biosynthesis, DAP dehydrogenase pathway, aspartate => lysine [PATH:map01230 map00300]
E        SOLCI003464200; K00928  lysC; aspartate kinase [EC:2.7.2.4]
E        SOLCI005839500; K12524  thrA; bifunctional aspartokinase / homoserine dehydrogenase 1 [EC:2.7.2.4 1.1.1.3]
E        SOLCI005861800; K12524  thrA; bifunctional aspartokinase / homoserine dehydrogenase 1 [EC:2.7.2.4 1.1.1.3]
E        SOLCI003464100; K00133  asd; aspartate-semialdehyde dehydrogenase [EC:1.2.1.11]
E        SOLCI003570100; K01714  dapA; 4-hydroxy-tetrahydrodipicolinate synthase [EC:4.3.3.7]
E        SOLCI001935700; K01714  dapA; 4-hydroxy-tetrahydrodipicolinate synthase [EC:4.3.3.7]
E        SOLCI002883100; K00215  dapB; 4-hydroxy-tetrahydrodipicolinate reductase [EC:1.17.1.8]
E        SOLCI007334800; K01586  lysA; diaminopimelate decarboxylase [EC:4.1.1.20]
D      M00527  Lysine biosynthesis, DAP aminotransferase pathway, aspartate => lysine [PATH:map01230 map00300]
E        SOLCI003464200; K00928  lysC; aspartate kinase [EC:2.7.2.4]
E        SOLCI005839500; K12524  thrA; bifunctional aspartokinase / homoserine dehydrogenase 1 [EC:2.7.2.4 1.1.1.3]
E        SOLCI005861800; K12524  thrA; bifunctional aspartokinase / homoserine dehydrogenase 1 [EC:2.7.2.4 1.1.1.3]
E        SOLCI003464100; K00133  asd; aspartate-semialdehyde dehydrogenase [EC:1.2.1.11]
E        SOLCI003570100; K01714  dapA; 4-hydroxy-tetrahydrodipicolinate synthase [EC:4.3.3.7]
E        SOLCI001935700; K01714  dapA; 4-hydroxy-tetrahydrodipicolinate synthase [EC:4.3.3.7]
E        SOLCI002883100; K00215  dapB; 4-hydroxy-tetrahydrodipicolinate reductase [EC:1.17.1.8]
E        SOLCI000302100; K10206  E2.6.1.83; LL-diaminopimelate aminotransferase [EC:2.6.1.83]
E        SOLCI002583100; K10206  E2.6.1.83; LL-diaminopimelate aminotransferase [EC:2.6.1.83]
E        SOLCI006210700; K01778  dapF; diaminopimelate epimerase [EC:5.1.1.7]
E        SOLCI007334800; K01586  lysA; diaminopimelate decarboxylase [EC:4.1.1.20]
D      M00030  Lysine biosynthesis, AAA pathway, 2-oxoglutarate => 2-aminoadipate => lysine [PATH:map01230 map00300]
E        SOLCI006561600; K14085  ALDH7A1; aldehyde dehydrogenase family 7 member A1 [EC:1.2.1.31 1.2.1.8 1.2.1.3]
D      M00433  Lysine biosynthesis, 2-oxoglutarate => 2-oxoadipate [PATH:map01210 map01230 map00300]
D      M00031  Lysine biosynthesis, mediated by LysW, 2-aminoadipate => lysine [PATH:map01210 map01230 map00300]
D      M00032  Lysine degradation, lysine => saccharopine => acetoacetyl-CoA [PATH:map00310]
E        SOLCI002055800; K14157  AASS; alpha-aminoadipic semialdehyde synthase [EC:1.5.1.8 1.5.1.9]
E        SOLCI004320300; K14157  AASS; alpha-aminoadipic semialdehyde synthase [EC:1.5.1.8 1.5.1.9]
E        SOLCI001788100; K14157  AASS; alpha-aminoadipic semialdehyde synthase [EC:1.5.1.8 1.5.1.9]
E        SOLCI006561600; K14085  ALDH7A1; aldehyde dehydrogenase family 7 member A1 [EC:1.2.1.31 1.2.1.8 1.2.1.3]
E        SOLCI000210300; K00164  OGDH, sucA; 2-oxoglutarate dehydrogenase E1 component [EC:1.2.4.2]
E        SOLCI001317400; K00658  DLST, sucB; 2-oxoglutarate dehydrogenase E2 component (dihydrolipoamide succinyltransferase) [EC:2.3.1.61]
E        SOLCI002511900; K00658  DLST, sucB; 2-oxoglutarate dehydrogenase E2 component (dihydrolipoamide succinyltransferase) [EC:2.3.1.61]
C    Arginine and proline metabolism
D      M00015  Proline biosynthesis, glutamate => proline [PATH:map01230 map00330]
D      M00028  Ornithine biosynthesis, glutamate => ornithine [PATH:map01210 map01230 map00220]
E        SOLCI003396900; K00620  argJ; glutamate N-acetyltransferase / amino-acid N-acetyltransferase [EC:2.3.1.35 2.3.1.1]
E        SOLCI006727900; K14682  argAB; amino-acid N-acetyltransferase [EC:2.3.1.1]
E        SOLCI003688700; K00930  argB; acetylglutamate kinase [EC:2.7.2.8]
E        SOLCI002697500; K00145  argC; N-acetyl-gamma-glutamyl-phosphate reductase [EC:1.2.1.38]
E        SOLCI004644600; K00818  E2.6.1.11, argD; acetylornithine aminotransferase [EC:2.6.1.11]
E        SOLCI001942100; K01438  argE; acetylornithine deacetylase [EC:3.5.1.16]
E        SOLCI006278300; K14677  ACY1; aminoacylase [EC:3.5.1.14]
E        SOLCI003418800; K14677  ACY1; aminoacylase [EC:3.5.1.14]
D      M00763  Ornithine biosynthesis, mediated by LysW, glutamate => ornithine [PATH:map01230 map01210 map00220]
D      M00029  Urea cycle [PATH:map01230 map00220]
E        SOLCI003607700; K00611  OTC, argF, argI; ornithine carbamoyltransferase [EC:2.1.3.3]
E        SOLCI002962700; K00611  OTC, argF, argI; ornithine carbamoyltransferase [EC:2.1.3.3]
E        SOLCI004944300; K01940  argG, ASS1; argininosuccinate synthase [EC:6.3.4.5]
E        SOLCI002576400; K01755  argH, ASL; argininosuccinate lyase [EC:4.3.2.1]
E        SOLCI003071200; K01476  E3.5.3.1, rocF, arg; arginase [EC:3.5.3.1]
E        SOLCI003071300; K01476  E3.5.3.1, rocF, arg; arginase [EC:3.5.3.1]
C    Histidine metabolism
D      M00026  Histidine biosynthesis, PRPP => histidine [PATH:map01230 map00340]
E        SOLCI003069700; K00765  hisG; ATP phosphoribosyltransferase [EC:2.4.2.17]
E        SOLCI006743100; K11755  hisIE; phosphoribosyl-ATP pyrophosphohydrolase / phosphoribosyl-AMP cyclohydrolase [EC:3.6.1.31 3.5.4.19]
E        SOLCI006198100; K01814  hisA; phosphoribosylformimino-5-aminoimidazole carboxamide ribotide isomerase [EC:5.3.1.16]
E        SOLCI002512000; K01663  HIS7; glutamine amidotransferase / cyclase [EC:2.4.2.- 4.1.3.-]
E        SOLCI001721800; K01693  hisB; imidazoleglycerol-phosphate dehydratase [EC:4.2.1.19]
E        SOLCI002061400; K00817  hisC; histidinol-phosphate aminotransferase [EC:2.6.1.9]
E        SOLCI007335600; K18649  IMPL2; inositol-phosphate phosphatase / L-galactose 1-phosphate phosphatase / histidinol-phosphatase [EC:3.1.3.25 3.1.3.93 3.1.3.15]
E        SOLCI003514500; K00013  hisD; histidinol dehydrogenase [EC:1.1.1.23]
D      M00045  Histidine degradation, histidine => N-formiminoglutamate => glutamate [PATH:map00340]
C    Aromatic amino acid metabolism
D      M00022  Shikimate pathway, phosphoenolpyruvate + erythrose-4P => chorismate [PATH:map01230 map00400]
E        SOLCI000122500; K01626  E2.5.1.54, aroF, aroG, aroH; 3-deoxy-7-phosphoheptulonate synthase [EC:2.5.1.54]
E        SOLCI006159500; K01626  E2.5.1.54, aroF, aroG, aroH; 3-deoxy-7-phosphoheptulonate synthase [EC:2.5.1.54]
E        SOLCI003723600; K01626  E2.5.1.54, aroF, aroG, aroH; 3-deoxy-7-phosphoheptulonate synthase [EC:2.5.1.54]
E        SOLCI006076700; K01735  aroB; 3-dehydroquinate synthase [EC:4.2.3.4]
E        SOLCI004831700; K13832  aroDE, DHQ-SDH; 3-dehydroquinate dehydratase / shikimate dehydrogenase [EC:4.2.1.10 1.1.1.25]
E        SOLCI003295300; K13832  aroDE, DHQ-SDH; 3-dehydroquinate dehydratase / shikimate dehydrogenase [EC:4.2.1.10 1.1.1.25]
E        SOLCI001798400; K13832  aroDE, DHQ-SDH; 3-dehydroquinate dehydratase / shikimate dehydrogenase [EC:4.2.1.10 1.1.1.25]
E        SOLCI000002300; K00891  E2.7.1.71, aroK, aroL; shikimate kinase [EC:2.7.1.71]
E        SOLCI001732800; K00891  E2.7.1.71, aroK, aroL; shikimate kinase [EC:2.7.1.71]
E        SOLCI004851300; K00800  aroA; 3-phosphoshikimate 1-carboxyvinyltransferase [EC:2.5.1.19]
E        SOLCI003070900; K00800  aroA; 3-phosphoshikimate 1-carboxyvinyltransferase [EC:2.5.1.19]
E        SOLCI002945700; K01736  aroC; chorismate synthase [EC:4.2.3.5]
D      M00023  Tryptophan biosynthesis, chorismate => tryptophan [PATH:map01230 map00400]
E        SOLCI006201700; K01657  trpE; anthranilate synthase component I [EC:4.1.3.27]
E        SOLCI001862400; K01658  trpG; anthranilate synthase component II [EC:4.1.3.27]
E        SOLCI004397100; K00766  trpD; anthranilate phosphoribosyltransferase [EC:2.4.2.18]
E        SOLCI003465000; K00766  trpD; anthranilate phosphoribosyltransferase [EC:2.4.2.18]
E        SOLCI004065400; K01817  trpF; phosphoribosylanthranilate isomerase [EC:5.3.1.24]
E        SOLCI000054600; K01817  trpF; phosphoribosylanthranilate isomerase [EC:5.3.1.24]
E        SOLCI004736300; K01609  trpC; indole-3-glycerol phosphate synthase [EC:4.1.1.48]
E        SOLCI000311800; K01695  trpA; tryptophan synthase alpha chain [EC:4.2.1.20]
E        SOLCI003252500; K01696  trpB; tryptophan synthase beta chain [EC:4.2.1.20]
E        SOLCI000272100; K01696  trpB; tryptophan synthase beta chain [EC:4.2.1.20]
E        SOLCI004442000; K06001  trpB; tryptophan synthase beta chain [EC:4.2.1.20]
D      M00024  Phenylalanine biosynthesis, chorismate => phenylalanine [PATH:map01230 map00400]
E        SOLCI004975400; K01850  E5.4.99.5; chorismate mutase [EC:5.4.99.5]
E        SOLCI000248900; K01850  E5.4.99.5; chorismate mutase [EC:5.4.99.5]
E        SOLCI005998200; K05359  ADT, PDT; arogenate/prephenate dehydratase [EC:4.2.1.91 4.2.1.51]
E        SOLCI005204800; K05359  ADT, PDT; arogenate/prephenate dehydratase [EC:4.2.1.91 4.2.1.51]
E        SOLCI001120800; K05359  ADT, PDT; arogenate/prephenate dehydratase [EC:4.2.1.91 4.2.1.51]
D      M00025  Tyrosine biosynthesis, chorismate => tyrosine [PATH:map01230 map00400]
E        SOLCI004975400; K01850  E5.4.99.5; chorismate mutase [EC:5.4.99.5]
E        SOLCI000248900; K01850  E5.4.99.5; chorismate mutase [EC:5.4.99.5]
E        SOLCI002218100; K00815  TAT; tyrosine aminotransferase [EC:2.6.1.5]
E        SOLCI003926500; K00815  TAT; tyrosine aminotransferase [EC:2.6.1.5]
E        SOLCI003587700; K00815  TAT; tyrosine aminotransferase [EC:2.6.1.5]
E        SOLCI006912200; K00815  TAT; tyrosine aminotransferase [EC:2.6.1.5]
E        SOLCI006912100; K00815  TAT; tyrosine aminotransferase [EC:2.6.1.5]
D      M00040  Tyrosine biosynthesis, prephanate => pretyrosine => tyrosine [PATH:map01230 map00400]
E        SOLCI007525800; K15849  PAT, AAT; bifunctional aspartate aminotransferase and glutamate/aspartate-prephenate aminotransferase [EC:2.6.1.1 2.6.1.78 2.6.1.79]
E        SOLCI005580400; K15227  TYRAAT; arogenate dehydrogenase (NADP+), plant [EC:1.3.1.78]
E        SOLCI005453000; K15227  TYRAAT; arogenate dehydrogenase (NADP+), plant [EC:1.3.1.78]
E        SOLCI003626900; K15227  TYRAAT; arogenate dehydrogenase (NADP+), plant [EC:1.3.1.78]
D      M00042  Catecholamine biosynthesis, tyrosine => dopamine => noradrenaline => adrenaline [PATH:map00350]
E        SOLCI005386500; K01592  E4.1.1.25; tyrosine decarboxylase [EC:4.1.1.25]
E        SOLCI003650000; K01592  E4.1.1.25; tyrosine decarboxylase [EC:4.1.1.25]
E        SOLCI007432200; K01592  E4.1.1.25; tyrosine decarboxylase [EC:4.1.1.25]
E        SOLCI002805200; K01592  E4.1.1.25; tyrosine decarboxylase [EC:4.1.1.25]
E        SOLCI004639700; K01592  E4.1.1.25; tyrosine decarboxylase [EC:4.1.1.25]
D      M00043  Thyroid hormone biosynthesis, tyrosine => triiodothyronine/thyroxine [PATH:map00350]
D      M00044  Tyrosine degradation, tyrosine => homogentisate [PATH:map00350]
E        SOLCI005466900; K00457  HPD, hppD; 4-hydroxyphenylpyruvate dioxygenase [EC:1.13.11.27]
E        SOLCI001611600; K00457  HPD, hppD; 4-hydroxyphenylpyruvate dioxygenase [EC:1.13.11.27]
E        SOLCI003394500; K00451  HGD, hmgA; homogentisate 1,2-dioxygenase [EC:1.13.11.5]
E        SOLCI002195200; K01800  maiA, GSTZ1; maleylacetoacetate isomerase [EC:5.2.1.2]
E        SOLCI007047600; K01800  maiA, GSTZ1; maleylacetoacetate isomerase [EC:5.2.1.2]
E        SOLCI005425400; K01555  FAH, fahA; fumarylacetoacetase [EC:3.7.1.2]
E        SOLCI004727500; K01555  FAH, fahA; fumarylacetoacetase [EC:3.7.1.2]
D      M00533  Homoprotocatechuate degradation, homoprotocatechuate => 2-oxohept-3-enedioate [PATH:map01220 map00350]
D      M00545  Trans-cinnamate degradation, trans-cinnamate => acetyl-CoA [PATH:map01220 map00360]
D      M00350  Capsaicin biosynthesis, L-Phenylalanine => Capsaicin [PATH:map00360]
E        SOLCI006207400; K10775  PAL; phenylalanine ammonia-lyase [EC:4.3.1.24]
E        SOLCI006198400; K10775  PAL; phenylalanine ammonia-lyase [EC:4.3.1.24]
E        SOLCI002546900; K10775  PAL; phenylalanine ammonia-lyase [EC:4.3.1.24]
E        SOLCI002164900; K10775  PAL; phenylalanine ammonia-lyase [EC:4.3.1.24]
E        SOLCI000597200; K10775  PAL; phenylalanine ammonia-lyase [EC:4.3.1.24]
E        SOLCI000407600; K00487  CYP73A; trans-cinnamate 4-monooxygenase [EC:1.14.13.11]
E        SOLCI006846400; K00487  CYP73A; trans-cinnamate 4-monooxygenase [EC:1.14.13.11]
E        SOLCI006846500; K00487  CYP73A; trans-cinnamate 4-monooxygenase [EC:1.14.13.11]
E        SOLCI005079200; K01904  4CL; 4-coumarate--CoA ligase [EC:6.2.1.12]
E        SOLCI005934200; K01904  4CL; 4-coumarate--CoA ligase [EC:6.2.1.12]
E        SOLCI001878200; K01904  4CL; 4-coumarate--CoA ligase [EC:6.2.1.12]
E        SOLCI006775400; K01904  4CL; 4-coumarate--CoA ligase [EC:6.2.1.12]
E        SOLCI007522300; K01904  4CL; 4-coumarate--CoA ligase [EC:6.2.1.12]
E        SOLCI002917100; K01904  4CL; 4-coumarate--CoA ligase [EC:6.2.1.12]
E        SOLCI000181300; K00588  E2.1.1.104; caffeoyl-CoA O-methyltransferase [EC:2.1.1.104]
E        SOLCI000522000; K00588  E2.1.1.104; caffeoyl-CoA O-methyltransferase [EC:2.1.1.104]
E        SOLCI001742500; K00588  E2.1.1.104; caffeoyl-CoA O-methyltransferase [EC:2.1.1.104]
E        SOLCI000735600; K00588  E2.1.1.104; caffeoyl-CoA O-methyltransferase [EC:2.1.1.104]
E        SOLCI000735400; K00588  E2.1.1.104; caffeoyl-CoA O-methyltransferase [EC:2.1.1.104]
E        SOLCI004857700; K00588  E2.1.1.104; caffeoyl-CoA O-methyltransferase [EC:2.1.1.104]
E        SOLCI004635800; K00588  E2.1.1.104; caffeoyl-CoA O-methyltransferase [EC:2.1.1.104]
D      M00037  Melatonin biosynthesis, tryptophan => serotonin => melatonin [PATH:map00380]
D      M00038  Tryptophan metabolism, tryptophan => kynurenine => 2-aminomuconate [PATH:map00380]
C    Other amino acid metabolism
D      M00033  Ectoine biosynthesis, aspartate => ectoine [PATH:map01210 map01230 map00260]
E        SOLCI003464200; K00928  lysC; aspartate kinase [EC:2.7.2.4]
E        SOLCI003464100; K00133  asd; aspartate-semialdehyde dehydrogenase [EC:1.2.1.11]
D      M00027  GABA (gamma-Aminobutyrate) shunt [PATH:map00250]
E        SOLCI006407300; K01580  E4.1.1.15, gadB, gadA, GAD; glutamate decarboxylase [EC:4.1.1.15]
E        SOLCI000560000; K01580  E4.1.1.15, gadB, gadA, GAD; glutamate decarboxylase [EC:4.1.1.15]
E        SOLCI004989900; K01580  E4.1.1.15, gadB, gadA, GAD; glutamate decarboxylase [EC:4.1.1.15]
E        SOLCI004316400; K01580  E4.1.1.15, gadB, gadA, GAD; glutamate decarboxylase [EC:4.1.1.15]
E        SOLCI000096500; K01580  E4.1.1.15, gadB, gadA, GAD; glutamate decarboxylase [EC:4.1.1.15]
E        SOLCI002873600; K16871  POP2; 4-aminobutyrate---pyruvate transaminase [EC:2.6.1.96]
E        SOLCI002245800; K16871  POP2; 4-aminobutyrate---pyruvate transaminase [EC:2.6.1.96]
E        SOLCI003945800; K16871  POP2; 4-aminobutyrate---pyruvate transaminase [EC:2.6.1.96]
E        SOLCI003946000; K16871  POP2; 4-aminobutyrate---pyruvate transaminase [EC:2.6.1.96]
D      M00047  Creatine pathway [PATH:map00330]
C    Cofactor and vitamin biosynthesis
D      M00127  Thiamine biosynthesis, AIR => thiamine-P/thiamine-2P [PATH:map00730]
E        SOLCI006201900; K03147  thiC; phosphomethylpyrimidine synthase [EC:4.1.99.17]
E        SOLCI002906600; K14153  thiDE; hydroxymethylpyrimidine kinase / phosphomethylpyrimidine kinase / thiamine-phosphate diphosphorylase [EC:2.7.1.49 2.7.4.7 2.5.1.3]
E        SOLCI000692700; K00878  thiM; hydroxyethylthiazole kinase [EC:2.7.1.50]
D      M00125  Riboflavin biosynthesis, GTP => riboflavin/FMN/FAD [PATH:map00740]
E        SOLCI006110900; K14652  ribBA; 3,4-dihydroxy 2-butanone 4-phosphate synthase / GTP cyclohydrolase II [EC:4.1.99.12 3.5.4.25]
E        SOLCI000742100; K14652  ribBA; 3,4-dihydroxy 2-butanone 4-phosphate synthase / GTP cyclohydrolase II [EC:4.1.99.12 3.5.4.25]
E        SOLCI001724700; K14652  ribBA; 3,4-dihydroxy 2-butanone 4-phosphate synthase / GTP cyclohydrolase II [EC:4.1.99.12 3.5.4.25]
E        SOLCI006220800; K11752  ribD; diaminohydroxyphosphoribosylaminopyrimidine deaminase / 5-amino-6-(5-phosphoribosylamino)uracil reductase [EC:3.5.4.26 1.1.1.193]
E        SOLCI002382200; K11752  ribD; diaminohydroxyphosphoribosylaminopyrimidine deaminase / 5-amino-6-(5-phosphoribosylamino)uracil reductase [EC:3.5.4.26 1.1.1.193]
E        SOLCI005163000; K20860  FHY1; FMN hydrolase / 5-amino-6-(5-phospho-D-ribitylamino)uracil phosphatase [EC:3.1.3.102 3.1.3.104]
E        SOLCI001645000; K00794  ribH, RIB4; 6,7-dimethyl-8-ribityllumazine synthase [EC:2.5.1.78]
E        SOLCI005914600; K00794  ribH, RIB4; 6,7-dimethyl-8-ribityllumazine synthase [EC:2.5.1.78]
E        SOLCI002779700; K00793  ribE, RIB5; riboflavin synthase [EC:2.5.1.9]
E        SOLCI000110500; K20884  FHY; riboflavin kinase / FMN hydrolase [EC:2.7.1.26 3.1.3.102]
E        SOLCI001075100; K20884  FHY; riboflavin kinase / FMN hydrolase [EC:2.7.1.26 3.1.3.102]
D      M00124  Pyridoxal biosynthesis, erythrose-4P => pyridoxal-5P [PATH:map00750]
E        SOLCI004383400; K00831  serC, PSAT1; phosphoserine aminotransferase [EC:2.6.1.52]
D      M00115  NAD biosynthesis, aspartate => NAD [PATH:map00760]
E        SOLCI007030000; K00278  nadB; L-aspartate oxidase [EC:1.4.3.16]
E        SOLCI007189800; K03517  nadA; quinolinate synthase [EC:2.5.1.72]
E        SOLCI005632100; K00767  nadC, QPRT; nicotinate-nucleotide pyrophosphorylase (carboxylating) [EC:2.4.2.19]
E        SOLCI002308700; K06210  NMNAT; nicotinamide mononucleotide adenylyltransferase [EC:2.7.7.1 2.7.7.18]
E        SOLCI006779900; K01950  E6.3.5.1, NADSYN1, QNS1, nadE; NAD+ synthase (glutamine-hydrolysing) [EC:6.3.5.1]
D      M00622  Nicotinate degradation, nicotinate => fumarate [PATH:map00760]
D      M00119  Pantothenate biosynthesis, valine/L-aspartate => pantothenate [PATH:map00770]
E        SOLCI000478700; K00826  E2.6.1.42, ilvE; branched-chain amino acid aminotransferase [EC:2.6.1.42]
E        SOLCI004410700; K00826  E2.6.1.42, ilvE; branched-chain amino acid aminotransferase [EC:2.6.1.42]
E        SOLCI001762200; K00826  E2.6.1.42, ilvE; branched-chain amino acid aminotransferase [EC:2.6.1.42]
E        SOLCI005391500; K00826  E2.6.1.42, ilvE; branched-chain amino acid aminotransferase [EC:2.6.1.42]
E        SOLCI005632900; K00826  E2.6.1.42, ilvE; branched-chain amino acid aminotransferase [EC:2.6.1.42]
E        SOLCI002775800; K00606  panB; 3-methyl-2-oxobutanoate hydroxymethyltransferase [EC:2.1.2.11]
E        SOLCI006606700; K01918  panC; pantoate--beta-alanine ligase [EC:6.3.2.1]
D      M00120  Coenzyme A biosynthesis, pantothenate => CoA [PATH:map00770]
E        SOLCI007158500; K09680  coaW; type II pantothenate kinase [EC:2.7.1.33]
E        SOLCI001453600; K09680  coaW; type II pantothenate kinase [EC:2.7.1.33]
E        SOLCI005324700; K01922  PPCS, coaB; phosphopantothenate-cysteine ligase [EC:6.3.2.5]
E        SOLCI005664900; K01598  PPCDC, coaC; phosphopantothenoylcysteine decarboxylase [EC:4.1.1.36]
E        SOLCI003451300; K01598  PPCDC, coaC; phosphopantothenoylcysteine decarboxylase [EC:4.1.1.36]
E        SOLCI006982100; K02201  E2.7.7.3B; pantetheine-phosphate adenylyltransferase [EC:2.7.7.3]
E        SOLCI003629100; K00859  coaE; dephospho-CoA kinase [EC:2.7.1.24]
D      M00572  Pimeloyl-ACP biosynthesis, BioC-BioH pathway, malonyl-ACP => pimeloyl-ACP [PATH:map00780]
E        SOLCI002634700; K09458  fabF; 3-oxoacyl-[acyl-carrier-protein] synthase II [EC:2.3.1.179]
E        SOLCI006560100; K09458  fabF; 3-oxoacyl-[acyl-carrier-protein] synthase II [EC:2.3.1.179]
E        SOLCI001173500; K09458  fabF; 3-oxoacyl-[acyl-carrier-protein] synthase II [EC:2.3.1.179]
E        SOLCI006778000; K09458  fabF; 3-oxoacyl-[acyl-carrier-protein] synthase II [EC:2.3.1.179]
E        SOLCI001997500; K09458  fabF; 3-oxoacyl-[acyl-carrier-protein] synthase II [EC:2.3.1.179]
E        SOLCI004705400; K09458  fabF; 3-oxoacyl-[acyl-carrier-protein] synthase II [EC:2.3.1.179]
E        SOLCI001242000; K09458  fabF; 3-oxoacyl-[acyl-carrier-protein] synthase II [EC:2.3.1.179]
E        SOLCI000687800; K00059  fabG; 3-oxoacyl-[acyl-carrier protein] reductase [EC:1.1.1.100]
E        SOLCI002887000; K00059  fabG; 3-oxoacyl-[acyl-carrier protein] reductase [EC:1.1.1.100]
E        SOLCI005414900; K00059  fabG; 3-oxoacyl-[acyl-carrier protein] reductase [EC:1.1.1.100]
E        SOLCI000687700; K00059  fabG; 3-oxoacyl-[acyl-carrier protein] reductase [EC:1.1.1.100]
E        SOLCI004762100; K00059  fabG; 3-oxoacyl-[acyl-carrier protein] reductase [EC:1.1.1.100]
E        SOLCI001227400; K02372  fabZ; 3-hydroxyacyl-[acyl-carrier-protein] dehydratase [EC:4.2.1.59]
E        SOLCI002137300; K00208  fabI; enoyl-[acyl-carrier protein] reductase I [EC:1.3.1.9 1.3.1.10]
E        SOLCI005846900; K00208  fabI; enoyl-[acyl-carrier protein] reductase I [EC:1.3.1.9 1.3.1.10]
D      M00123  Biotin biosynthesis, pimeloyl-ACP/CoA => biotin [PATH:map00780]
E        SOLCI004897800; K00652  bioF; 8-amino-7-oxononanoate synthase [EC:2.3.1.47]
E        SOLCI000387500; K19562  BIO3-BIO1; bifunctional dethiobiotin synthetase / adenosylmethionine---8-amino-7-oxononanoate aminotransferase [EC:6.3.3.3 2.6.1.62]
E        SOLCI004575100; K01012  bioB; biotin synthase [EC:2.8.1.6]
D      M00573  Biotin biosynthesis, BioI pathway, long-chain-acyl-ACP => pimeloyl-ACP => biotin [PATH:map00780]
E        SOLCI004897800; K00652  bioF; 8-amino-7-oxononanoate synthase [EC:2.3.1.47]
E        SOLCI004575100; K01012  bioB; biotin synthase [EC:2.8.1.6]
D      M00577  Biotin biosynthesis, BioW pathway, pimelate => pimeloyl-CoA => biotin [PATH:map00780]
E        SOLCI004897800; K00652  bioF; 8-amino-7-oxononanoate synthase [EC:2.3.1.47]
E        SOLCI004575100; K01012  bioB; biotin synthase [EC:2.8.1.6]
D      M00126  Tetrahydrofolate biosynthesis, GTP => THF [PATH:map00790 map00670]
E        SOLCI000391700; K01495  GCH1, folE; GTP cyclohydrolase I [EC:3.5.4.16]
E        SOLCI003206900; K01113  phoD; alkaline phosphatase D [EC:3.1.3.1]
E        SOLCI001160100; K01633  folB; dihydroneopterin aldolase / 7,8-dihydroneopterin epimerase [EC:4.1.2.25 5.1.99.8]
E        SOLCI003052100; K13941  folKP; 2-amino-4-hydroxy-6-hydroxymethyldihydropteridine diphosphokinase / dihydropteroate synthase [EC:2.7.6.3 2.5.1.15]
E        SOLCI002717700; K01930  FPGS; folylpolyglutamate synthase [EC:6.3.2.17]
E        SOLCI006299500; K20457  DHFS; dihydrofolate synthase [EC:6.3.2.12]
E        SOLCI007334700; K13998  DHFR-TS; dihydrofolate reductase / thymidylate synthase [EC:1.5.1.3 2.1.1.45]
D      M00121  Heme biosynthesis, glutamate => protoheme/siroheme [PATH:map00860]
E        SOLCI003418900; K01885  EARS, gltX; glutamyl-tRNA synthetase [EC:6.1.1.17]
E        SOLCI000613100; K01885  EARS, gltX; glutamyl-tRNA synthetase [EC:6.1.1.17]
E        SOLCI001113400; K02492  hemA; glutamyl-tRNA reductase [EC:1.2.1.70]
E        SOLCI003422400; K02492  hemA; glutamyl-tRNA reductase [EC:1.2.1.70]
E        SOLCI002282900; K01845  hemL; glutamate-1-semialdehyde 2,1-aminomutase [EC:5.4.3.8]
E        SOLCI000351100; K01698  hemB, ALAD; porphobilinogen synthase [EC:4.2.1.24]
E        SOLCI004295500; K01749  hemC, HMBS; hydroxymethylbilane synthase [EC:2.5.1.61]
E        SOLCI003183900; K01719  hemD, UROS; uroporphyrinogen-III synthase [EC:4.2.1.75]
E        SOLCI001926000; K01599  hemE, UROD; uroporphyrinogen decarboxylase [EC:4.1.1.37]
E        SOLCI007220000; K00228  CPOX, hemF; coproporphyrinogen III oxidase [EC:1.3.3.3]
E        SOLCI004109600; K00231  PPOX, hemY; protoporphyrinogen/coproporphyrinogen III oxidase [EC:1.3.3.4 1.3.3.15]
E        SOLCI007432600; K00231  PPOX, hemY; protoporphyrinogen/coproporphyrinogen III oxidase [EC:1.3.3.4 1.3.3.15]
E        SOLCI003148900; K01772  hemH, FECH; protoporphyrin/coproporphyrin ferrochelatase [EC:4.99.1.1 4.99.1.9]
E        SOLCI000355200; K01772  hemH, FECH; protoporphyrin/coproporphyrin ferrochelatase [EC:4.99.1.1 4.99.1.9]
D      M00129  Ascorbate biosynthesis, animals, glucose-1P => ascorbate [PATH:map00040 map00053]
E        SOLCI004316500; K00963  UGP2, galU, galF; UTP--glucose-1-phosphate uridylyltransferase [EC:2.7.7.9]
E        SOLCI001247100; K00963  UGP2, galU, galF; UTP--glucose-1-phosphate uridylyltransferase [EC:2.7.7.9]
E        SOLCI003924500; K00963  UGP2, galU, galF; UTP--glucose-1-phosphate uridylyltransferase [EC:2.7.7.9]
E        SOLCI006479500; K00012  UGDH, ugd; UDPglucose 6-dehydrogenase [EC:1.1.1.22]
E        SOLCI002184100; K00012  UGDH, ugd; UDPglucose 6-dehydrogenase [EC:1.1.1.22]
E        SOLCI006258800; K00012  UGDH, ugd; UDPglucose 6-dehydrogenase [EC:1.1.1.22]
E        SOLCI005079000; K00012  UGDH, ugd; UDPglucose 6-dehydrogenase [EC:1.1.1.22]
E        SOLCI004019400; K00699  UGT; glucuronosyltransferase [EC:2.4.1.17]
D      M00114  Ascorbate biosynthesis, plants, glucose-6P => ascorbate [PATH:map00010 map00051 map00053]
E        SOLCI004276300; K01810  GPI, pgi; glucose-6-phosphate isomerase [EC:5.3.1.9]
E        SOLCI000557100; K01810  GPI, pgi; glucose-6-phosphate isomerase [EC:5.3.1.9]
E        SOLCI002869900; K01809  manA, MPI; mannose-6-phosphate isomerase [EC:5.3.1.8]
E        SOLCI000795000; K01809  manA, MPI; mannose-6-phosphate isomerase [EC:5.3.1.8]
E        SOLCI001505400; K01809  manA, MPI; mannose-6-phosphate isomerase [EC:5.3.1.8]
E        SOLCI004055600; K17497  PMM; phosphomannomutase [EC:5.4.2.8]
E        SOLCI001178800; K17497  PMM; phosphomannomutase [EC:5.4.2.8]
E        SOLCI001068600; K17497  PMM; phosphomannomutase [EC:5.4.2.8]
E        SOLCI004445000; K00966  GMPP; mannose-1-phosphate guanylyltransferase [EC:2.7.7.13]
E        SOLCI004068500; K00966  GMPP; mannose-1-phosphate guanylyltransferase [EC:2.7.7.13]
E        SOLCI003830800; K00966  GMPP; mannose-1-phosphate guanylyltransferase [EC:2.7.7.13]
E        SOLCI001324700; K00966  GMPP; mannose-1-phosphate guanylyltransferase [EC:2.7.7.13]
E        SOLCI001030700; K10046  GME; GDP-D-mannose 3', 5'-epimerase [EC:5.1.3.18 5.1.3.-]
E        SOLCI001392000; K10046  GME; GDP-D-mannose 3', 5'-epimerase [EC:5.1.3.18 5.1.3.-]
E        SOLCI001737700; K14190  VTC2_5; GDP-L-galactose phosphorylase [EC:2.7.7.69]
E        SOLCI000301700; K14190  VTC2_5; GDP-L-galactose phosphorylase [EC:2.7.7.69]
E        SOLCI001853000; K10047  VTC4; inositol-phosphate phosphatase / L-galactose 1-phosphate phosphatase [EC:3.1.3.25 3.1.3.93]
E        SOLCI005343500; K10047  VTC4; inositol-phosphate phosphatase / L-galactose 1-phosphate phosphatase [EC:3.1.3.25 3.1.3.93]
E        SOLCI004532900; K10047  VTC4; inositol-phosphate phosphatase / L-galactose 1-phosphate phosphatase [EC:3.1.3.25 3.1.3.93]
E        SOLCI007335600; K18649  IMPL2; inositol-phosphate phosphatase / L-galactose 1-phosphate phosphatase / histidinol-phosphatase [EC:3.1.3.25 3.1.3.93 3.1.3.15]
E        SOLCI001114100; K17744  GalDH; L-galactose dehydrogenase [EC:1.1.1.316]
E        SOLCI004610900; K00225  GLDH; L-galactono-1,4-lactone dehydrogenase [EC:1.3.2.3]
D      M00550  Ascorbate degradation, ascorbate => D-xylulose-5P [PATH:map00053]
D      M00112  Tocopherol/tocotorienol biosynthesis [PATH:map00130]
E        SOLCI002527900; K09833  HPT, HGGT, ubiA; homogentisate phytyltransferase / homogentisate geranylgeranyltransferase [EC:2.5.1.115 2.5.1.116]
E        SOLCI003363100; K09833  HPT, HGGT, ubiA; homogentisate phytyltransferase / homogentisate geranylgeranyltransferase [EC:2.5.1.115 2.5.1.116]
E        SOLCI000978600; K12502  VTE3, APG1; MPBQ/MSBQ methyltransferase [EC:2.1.1.295]
E        SOLCI003546900; K12502  VTE3, APG1; MPBQ/MSBQ methyltransferase [EC:2.1.1.295]
E        SOLCI006206200; K09834  VTE1, SXD1; tocopherol cyclase [EC:5.5.1.24]
E        SOLCI003663100; K05928  E2.1.1.95; tocopherol O-methyltransferase [EC:2.1.1.95]
D      M00122  Cobalamin biosynthesis, cobinamide => cobalamin [PATH:map00860]
D      M00117  Ubiquinone biosynthesis, prokaryotes, chorismate => ubiquinone [PATH:map00130]
E        SOLCI005200700; K03183  ubiE; demethylmenaquinone methyltransferase / 2-methoxy-6-polyprenyl-1,4-benzoquinol methylase [EC:2.1.1.163 2.1.1.201]
D      M00128  Ubiquinone biosynthesis, eukaryotes, 4-hydroxybenzoate => ubiquinone [PATH:map00130]
E        SOLCI005590300; K06125  COQ2; 4-hydroxybenzoate polyprenyltransferase [EC:2.5.1.39]
E        SOLCI003234300; K00591  COQ3; polyprenyldihydroxybenzoate methyltransferase / 3-demethylubiquinol 3-O-methyltransferase [EC:2.1.1.114 2.1.1.64]
E        SOLCI003758800; K06126  COQ6; ubiquinone biosynthesis monooxygenase Coq6 [EC:1.14.13.-]
E        SOLCI001247700; K06127  COQ5; 2-methoxy-6-polyprenyl-1,4-benzoquinol methylase [EC:2.1.1.201]
D      M00116  Menaquinone biosynthesis, chorismate => menaquinone [PATH:map00130]
E        SOLCI004470400; K02552  menF; menaquinone-specific isochorismate synthase [EC:5.4.4.2]
E        SOLCI001454200; K01661  menB; naphthoate synthase [EC:4.1.3.36]
E        SOLCI000743300; K02548  menA; 1,4-dihydroxy-2-naphthoate octaprenyltransferase [EC:2.5.1.74 2.5.1.-]
E        SOLCI005200700; K03183  ubiE; demethylmenaquinone methyltransferase / 2-methoxy-6-polyprenyl-1,4-benzoquinol methylase [EC:2.1.1.163 2.1.1.201]
D      M00118  Glutathione biosynthesis, glutamate => glutathione [PATH:map00480]
E        SOLCI004164600; K01919  gshA; glutamate--cysteine ligase [EC:6.3.2.2]
E        SOLCI000311300; K01920  gshB, GSS; glutathione synthase [EC:6.3.2.3]
D      M00140  C1-unit interconversion, prokaryotes [PATH:map00670]
E        SOLCI000783100; K00600  glyA, SHMT; glycine hydroxymethyltransferase [EC:2.1.2.1]
E        SOLCI005512200; K00600  glyA, SHMT; glycine hydroxymethyltransferase [EC:2.1.2.1]
E        SOLCI001028200; K00600  glyA, SHMT; glycine hydroxymethyltransferase [EC:2.1.2.1]
E        SOLCI003893000; K00600  glyA, SHMT; glycine hydroxymethyltransferase [EC:2.1.2.1]
E        SOLCI001715600; K00600  glyA, SHMT; glycine hydroxymethyltransferase [EC:2.1.2.1]
E        SOLCI002907200; K00600  glyA, SHMT; glycine hydroxymethyltransferase [EC:2.1.2.1]
E        SOLCI004431700; K01938  fhs; formate--tetrahydrofolate ligase [EC:6.3.4.3]
D      M00141  C1-unit interconversion, eukaryotes [PATH:map00670]
E        SOLCI000783100; K00600  glyA, SHMT; glycine hydroxymethyltransferase [EC:2.1.2.1]
E        SOLCI005512200; K00600  glyA, SHMT; glycine hydroxymethyltransferase [EC:2.1.2.1]
E        SOLCI001028200; K00600  glyA, SHMT; glycine hydroxymethyltransferase [EC:2.1.2.1]
E        SOLCI003893000; K00600  glyA, SHMT; glycine hydroxymethyltransferase [EC:2.1.2.1]
E        SOLCI001715600; K00600  glyA, SHMT; glycine hydroxymethyltransferase [EC:2.1.2.1]
E        SOLCI002907200; K00600  glyA, SHMT; glycine hydroxymethyltransferase [EC:2.1.2.1]
C    Polyamine biosynthesis
D      M00133  Polyamine biosynthesis, arginine => agmatine => putrescine => spermidine [PATH:map00330]
E        SOLCI005763100; K01583  E4.1.1.19; arginine decarboxylase [EC:4.1.1.19]
E        SOLCI001579800; K01583  E4.1.1.19; arginine decarboxylase [EC:4.1.1.19]
E        SOLCI001495900; K01611  speD, AMD1; S-adenosylmethionine decarboxylase [EC:4.1.1.50]
E        SOLCI007447700; K01611  speD, AMD1; S-adenosylmethionine decarboxylase [EC:4.1.1.50]
E        SOLCI003269500; K01611  speD, AMD1; S-adenosylmethionine decarboxylase [EC:4.1.1.50]
E        SOLCI003038300; K01611  speD, AMD1; S-adenosylmethionine decarboxylase [EC:4.1.1.50]
E        SOLCI000315300; K01611  speD, AMD1; S-adenosylmethionine decarboxylase [EC:4.1.1.50]
E        SOLCI002917600; K00797  speE, SRM; spermidine synthase [EC:2.5.1.16]
E        SOLCI003525200; K00797  speE, SRM; spermidine synthase [EC:2.5.1.16]
E        SOLCI002886100; K00797  speE, SRM; spermidine synthase [EC:2.5.1.16]
D      M00134  Polyamine biosynthesis, arginine => ornithine => putrescine [PATH:map00330]
E        SOLCI003071200; K01476  E3.5.3.1, rocF, arg; arginase [EC:3.5.3.1]
E        SOLCI003071300; K01476  E3.5.3.1, rocF, arg; arginase [EC:3.5.3.1]
E        SOLCI004909300; K01581  E4.1.1.17, ODC1, speC, speF; ornithine decarboxylase [EC:4.1.1.17]
E        SOLCI004508500; K01581  E4.1.1.17, ODC1, speC, speF; ornithine decarboxylase [EC:4.1.1.17]
D      M00135  GABA biosynthesis, eukaryotes, putrescine => GABA [PATH:map00330]
E        SOLCI002886200; K00128  ALDH; aldehyde dehydrogenase (NAD+) [EC:1.2.1.3]
E        SOLCI003447200; K00128  ALDH; aldehyde dehydrogenase (NAD+) [EC:1.2.1.3]
E        SOLCI002525500; K00128  ALDH; aldehyde dehydrogenase (NAD+) [EC:1.2.1.3]
E        SOLCI002378900; K00128  ALDH; aldehyde dehydrogenase (NAD+) [EC:1.2.1.3]
E        SOLCI006078600; K00128  ALDH; aldehyde dehydrogenase (NAD+) [EC:1.2.1.3]
E        SOLCI001786400; K00128  ALDH; aldehyde dehydrogenase (NAD+) [EC:1.2.1.3]
E        SOLCI002378700; K00128  ALDH; aldehyde dehydrogenase (NAD+) [EC:1.2.1.3]
E        SOLCI006561600; K14085  ALDH7A1; aldehyde dehydrogenase family 7 member A1 [EC:1.2.1.31 1.2.1.8 1.2.1.3]
D      M00136  GABA biosynthesis, prokaryotes, putrescine => GABA [PATH:map00330]
B
B  <b>Secondary metabolism</b>
C    Aromatics degradation
D      M00538  Toluene degradation, toluene => benzoate [PATH:map01220 map00623]
D      M00537  Xylene degradation, xylene => methylbenzoate [PATH:map01220 map00622]
D      M00419  Cymene degradation, p-cymene => p-cumate [PATH:map01220 map00622]
D      M00547  Benzene/toluene degradation, benzene => catechol / toluene => 3-methylcatechol [PATH:map01220 map00362 map00623]
D      M00548  Benzene degradation, benzene => catechol [PATH:map01220 map00362]
D      M00551  Benzoate degradation, benzoate => catechol / methylbenzoate => methylcatechol [PATH:map01220 map00362 map00622]
D      M00637  Anthranilate degradation, anthranilate => catechol [PATH:map00627]
D      M00568  Catechol ortho-cleavage, catechol => 3-oxoadipate [PATH:map01220 map00362]
D      M00569  Catechol meta-cleavage, catechol => acetyl-CoA / 4-methylcatechol => propanoyl-CoA [PATH:map01220 map00362 map00622]
D      M00539  Cumate degradation, p-cumate => 2-oxopent-4-enoate + 2-methylpropanoate [PATH:map01220 map00622]
D      M00543  Biphenyl degradation, biphenyl => 2-oxopent-4-enoate + benzoate [PATH:map01220 map00621]
D      M00544  Carbazole degradation, carbazole => 2-oxopent-4-enoate + anthranilate [PATH:map01220 map00621]
D      M00418  Toluene degradation, anaerobic, toluene => benzoyl-CoA [PATH:map01220 map00623]
D      M00541  Benzoyl-CoA degradation, benzoyl-CoA => 3-hydroxypimeloyl-CoA [PATH:map01220 map00362]
D      M00540  Benzoate degradation, cyclohexanecarboxylic acid =>pimeloyl-CoA [PATH:map01220 map00362]
D      M00534  Naphthalene degradation, naphthalene => salicylate [PATH:map01220 map00626]
D      M00638  Salicylate degradation, salicylate => gentisate [PATH:map00626]
D      M00624  Terephthalate degradation, terephthalate => 3,4-dihydroxybenzoate [PATH:map01220 map00624]
D      M00623  Phthalate degradation, phthalate => protocatechuate [PATH:map01220 map00624]
D      M00636  Phthalate degradation, phthalate => protocatechuate [PATH:map01220 map00624]
D      M00810  Nicotine degradation, pyridine pathway, nicotine => succinate semialdehyde [PATH:map00760]
D      M00811  Nicotine degradation, pyrrolidine pathway, nicotine => succinate semialdehyde [PATH:map00760]
C    Biosynthesis of secondary metabolites
D      M00039  Monolignol biosynthesis, phenylalanine / tyrosine  => monolignol [PATH:map00940]
E        SOLCI006207400; K10775  PAL; phenylalanine ammonia-lyase [EC:4.3.1.24]
E        SOLCI006198400; K10775  PAL; phenylalanine ammonia-lyase [EC:4.3.1.24]
E        SOLCI002546900; K10775  PAL; phenylalanine ammonia-lyase [EC:4.3.1.24]
E        SOLCI002164900; K10775  PAL; phenylalanine ammonia-lyase [EC:4.3.1.24]
E        SOLCI000597200; K10775  PAL; phenylalanine ammonia-lyase [EC:4.3.1.24]
E        SOLCI000407600; K00487  CYP73A; trans-cinnamate 4-monooxygenase [EC:1.14.13.11]
E        SOLCI006846400; K00487  CYP73A; trans-cinnamate 4-monooxygenase [EC:1.14.13.11]
E        SOLCI006846500; K00487  CYP73A; trans-cinnamate 4-monooxygenase [EC:1.14.13.11]
E        SOLCI005079200; K01904  4CL; 4-coumarate--CoA ligase [EC:6.2.1.12]
E        SOLCI005934200; K01904  4CL; 4-coumarate--CoA ligase [EC:6.2.1.12]
E        SOLCI001878200; K01904  4CL; 4-coumarate--CoA ligase [EC:6.2.1.12]
E        SOLCI006775400; K01904  4CL; 4-coumarate--CoA ligase [EC:6.2.1.12]
E        SOLCI007522300; K01904  4CL; 4-coumarate--CoA ligase [EC:6.2.1.12]
E        SOLCI002917100; K01904  4CL; 4-coumarate--CoA ligase [EC:6.2.1.12]
E        SOLCI002329300; K13065  E2.3.1.133, HCT; shikimate O-hydroxycinnamoyltransferase [EC:2.3.1.133]
E        SOLCI003948100; K13065  E2.3.1.133, HCT; shikimate O-hydroxycinnamoyltransferase [EC:2.3.1.133]
E        SOLCI001726600; K13065  E2.3.1.133, HCT; shikimate O-hydroxycinnamoyltransferase [EC:2.3.1.133]
E        SOLCI003571300; K13065  E2.3.1.133, HCT; shikimate O-hydroxycinnamoyltransferase [EC:2.3.1.133]
E        SOLCI005192200; K13065  E2.3.1.133, HCT; shikimate O-hydroxycinnamoyltransferase [EC:2.3.1.133]
E        SOLCI001585100; K13065  E2.3.1.133, HCT; shikimate O-hydroxycinnamoyltransferase [EC:2.3.1.133]
E        SOLCI007329600; K13065  E2.3.1.133, HCT; shikimate O-hydroxycinnamoyltransferase [EC:2.3.1.133]
E        SOLCI002416900; K13065  E2.3.1.133, HCT; shikimate O-hydroxycinnamoyltransferase [EC:2.3.1.133]
E        SOLCI000280100; K13065  E2.3.1.133, HCT; shikimate O-hydroxycinnamoyltransferase [EC:2.3.1.133]
E        SOLCI001771500; K13065  E2.3.1.133, HCT; shikimate O-hydroxycinnamoyltransferase [EC:2.3.1.133]
E        SOLCI004209900; K13065  E2.3.1.133, HCT; shikimate O-hydroxycinnamoyltransferase [EC:2.3.1.133]
E        SOLCI002692200; K13065  E2.3.1.133, HCT; shikimate O-hydroxycinnamoyltransferase [EC:2.3.1.133]
E        SOLCI005836900; K13065  E2.3.1.133, HCT; shikimate O-hydroxycinnamoyltransferase [EC:2.3.1.133]
E        SOLCI002135700; K13065  E2.3.1.133, HCT; shikimate O-hydroxycinnamoyltransferase [EC:2.3.1.133]
E        SOLCI003948200; K13065  E2.3.1.133, HCT; shikimate O-hydroxycinnamoyltransferase [EC:2.3.1.133]
E        SOLCI002763000; K13065  E2.3.1.133, HCT; shikimate O-hydroxycinnamoyltransferase [EC:2.3.1.133]
E        SOLCI006814600; K09754  CYP98A, C3'H; coumaroylquinate(coumaroylshikimate) 3'-monooxygenase [EC:1.14.13.36]
E        SOLCI003882600; K09754  CYP98A, C3'H; coumaroylquinate(coumaroylshikimate) 3'-monooxygenase [EC:1.14.13.36]
E        SOLCI007509500; K09754  CYP98A, C3'H; coumaroylquinate(coumaroylshikimate) 3'-monooxygenase [EC:1.14.13.36]
E        SOLCI003237800; K18368  CSE; caffeoylshikimate esterase [EC:3.1.1.-]
E        SOLCI003056400; K18368  CSE; caffeoylshikimate esterase [EC:3.1.1.-]
E        SOLCI000181300; K00588  E2.1.1.104; caffeoyl-CoA O-methyltransferase [EC:2.1.1.104]
E        SOLCI000522000; K00588  E2.1.1.104; caffeoyl-CoA O-methyltransferase [EC:2.1.1.104]
E        SOLCI001742500; K00588  E2.1.1.104; caffeoyl-CoA O-methyltransferase [EC:2.1.1.104]
E        SOLCI000735600; K00588  E2.1.1.104; caffeoyl-CoA O-methyltransferase [EC:2.1.1.104]
E        SOLCI000735400; K00588  E2.1.1.104; caffeoyl-CoA O-methyltransferase [EC:2.1.1.104]
E        SOLCI004857700; K00588  E2.1.1.104; caffeoyl-CoA O-methyltransferase [EC:2.1.1.104]
E        SOLCI004635800; K00588  E2.1.1.104; caffeoyl-CoA O-methyltransferase [EC:2.1.1.104]
E        SOLCI005293100; K09753  CCR; cinnamoyl-CoA reductase [EC:1.2.1.44]
E        SOLCI003680600; K09755  CYP84A, F5H; ferulate-5-hydroxylase [EC:1.14.-.-]
E        SOLCI004650600; K13066  E2.1.1.68, COMT; caffeic acid 3-O-methyltransferase [EC:2.1.1.68]
E        SOLCI007220400; K13066  E2.1.1.68, COMT; caffeic acid 3-O-methyltransferase [EC:2.1.1.68]
E        SOLCI004588500; K13066  E2.1.1.68, COMT; caffeic acid 3-O-methyltransferase [EC:2.1.1.68]
E        SOLCI005762600; K13066  E2.1.1.68, COMT; caffeic acid 3-O-methyltransferase [EC:2.1.1.68]
E        SOLCI001298600; K00083  E1.1.1.195; cinnamyl-alcohol dehydrogenase [EC:1.1.1.195]
E        SOLCI002716100; K00083  E1.1.1.195; cinnamyl-alcohol dehydrogenase [EC:1.1.1.195]
E        SOLCI002702400; K00083  E1.1.1.195; cinnamyl-alcohol dehydrogenase [EC:1.1.1.195]
E        SOLCI007329200; K00083  E1.1.1.195; cinnamyl-alcohol dehydrogenase [EC:1.1.1.195]
E        SOLCI005355800; K00083  E1.1.1.195; cinnamyl-alcohol dehydrogenase [EC:1.1.1.195]
E        SOLCI002702500; K00083  E1.1.1.195; cinnamyl-alcohol dehydrogenase [EC:1.1.1.195]
E        SOLCI004608300; K00083  E1.1.1.195; cinnamyl-alcohol dehydrogenase [EC:1.1.1.195]
E        SOLCI003378000; K00083  E1.1.1.195; cinnamyl-alcohol dehydrogenase [EC:1.1.1.195]
D      M00137  Flavanone biosynthesis, phenylalanine => naringenin [PATH:map00940 map00941]
E        SOLCI006207400; K10775  PAL; phenylalanine ammonia-lyase [EC:4.3.1.24]
E        SOLCI006198400; K10775  PAL; phenylalanine ammonia-lyase [EC:4.3.1.24]
E        SOLCI002546900; K10775  PAL; phenylalanine ammonia-lyase [EC:4.3.1.24]
E        SOLCI002164900; K10775  PAL; phenylalanine ammonia-lyase [EC:4.3.1.24]
E        SOLCI000597200; K10775  PAL; phenylalanine ammonia-lyase [EC:4.3.1.24]
E        SOLCI000407600; K00487  CYP73A; trans-cinnamate 4-monooxygenase [EC:1.14.13.11]
E        SOLCI006846400; K00487  CYP73A; trans-cinnamate 4-monooxygenase [EC:1.14.13.11]
E        SOLCI006846500; K00487  CYP73A; trans-cinnamate 4-monooxygenase [EC:1.14.13.11]
E        SOLCI005079200; K01904  4CL; 4-coumarate--CoA ligase [EC:6.2.1.12]
E        SOLCI005934200; K01904  4CL; 4-coumarate--CoA ligase [EC:6.2.1.12]
E        SOLCI001878200; K01904  4CL; 4-coumarate--CoA ligase [EC:6.2.1.12]
E        SOLCI006775400; K01904  4CL; 4-coumarate--CoA ligase [EC:6.2.1.12]
E        SOLCI007522300; K01904  4CL; 4-coumarate--CoA ligase [EC:6.2.1.12]
E        SOLCI002917100; K01904  4CL; 4-coumarate--CoA ligase [EC:6.2.1.12]
E        SOLCI006085600; K00660  CHS; chalcone synthase [EC:2.3.1.74]
E        SOLCI007398700; K00660  CHS; chalcone synthase [EC:2.3.1.74]
E        SOLCI004887000; K00660  CHS; chalcone synthase [EC:2.3.1.74]
E        SOLCI000615900; K00660  CHS; chalcone synthase [EC:2.3.1.74]
E        SOLCI005811200; K01859  E5.5.1.6; chalcone isomerase [EC:5.5.1.6]
E        SOLCI005811100; K01859  E5.5.1.6; chalcone isomerase [EC:5.5.1.6]
D      M00138  Flavonoid biosynthesis, naringenin => pelargonidin [PATH:map00941]
E        SOLCI001566000; K00475  E1.14.11.9; naringenin 3-dioxygenase [EC:1.14.11.9]
E        SOLCI001239800; K13082  DFR; bifunctional dihydroflavonol 4-reductase/flavanone 4-reductase [EC:1.1.1.219 1.1.1.234]
E        SOLCI001657600; K05277  E1.14.11.19; leucoanthocyanidin dioxygenase [EC:1.14.11.19]
D      M00369  Cyanogenic glycoside biosynthesis, tyrosine => dhurrin [PATH:map00460]
D      M00370  Glucosinolate biosynthesis, tryptophan => glucobrassicin [PATH:map01210 map00966]
E        SOLCI001540000; K11820  UGT74B1; N-hydroxythioamide S-beta-glucosyltransferase [EC:2.4.1.195]
D      M00661  Paspaline biosynthesis, geranylgeranyl-PP + indoleglycerol phosphate => paspaline [PATH:map00403]
D      M00672  Penicillin biosynthesis, aminoadipate + cycteine + valine => penicillin [PATH:map00311]
D      M00673  Cephamycin C biosynthesis, aminoadipate + cycteine + valine => cephamycin C [PATH:map00311]
D      M00675  Carbapenem-3-carboxylate biosynthesis, pyrroline-5-carboxylate + malonyl-CoA => carbapenem-3-carboxylate [PATH:map00332]
D      M00736  Nocardicin A biosynthesis, L-pHPG + arginine + serine => nocardicin A [PATH:map00261]
D      M00674  Clavaminate biosynthesis, arginine + glyceraldehyde-3P => clavaminate [PATH:map00331]
D      M00773  Tylosin biosynthesis, methylmalonyl-CoA + malonyl-CoA => tylactone => tylosin [PATH:map00522]
D      M00774  Erythromycin biosynthesis, propanoyl-CoA + methylmalonyl-CoA => deoxyerythronolide B => erythromycin A/B [PATH:map00522]
D      M00775  Oleandomycin biosynthesis, malonyl-CoA + methylmalonyl-CoA => 8,8a-deoxyoleandolide => oleandomycin [PATH:map00522]
D      M00776  Pikromycin/methymycin/neomethymycin biosynthesis, methylmalonyl-CoA + malonyl-CoA => narbonolide/10-deoxymethynolide => pikromycin/methymycin/neomethymycin [PATH:map00522]
D      M00777  Avermectin biosynthesis, 2-methylbutanoyl-CoA/isobutyryl-CoA => 6,8a-Seco-6,8a-deoxy-5-oxoavermectin 1a/1b aglycone => avermectin A1a/B1a/A1b/B1b [PATH:map00522]
D      M00778  Type II polyketide backbone biosynthesis, acyl-CoA + malonyl-CoA => polyketide [PATH:map01056 map00253]
D      M00779  Dihydrokalafungin biosynthesis, octaketide => dihydrokalafungin [PATH:map01057]
D      M00780  Tetracycline/oxytetracycline biosynthesis, pretetramide => tetracycline/oxytetracycline [PATH:map00253 map01057]
D      M00823  Chlortetracycline biosynthesis, pretetramide => chlortetracycline [PATH:map00253 map01057]
D      M00781  Nogalavinone/aklavinone biosynthesis, deoxynogalonate/deoxyaklanonate => nogalavinone/aklavinone [PATH:map01057]
D      M00782  Mithramycin biosynthesis, 4-demethylpremithramycinone => mithramycin [PATH:map01057]
D      M00783  Tetracenomycin C/8-demethyltetracenomycin C biosynthesis, tetracenomycin F2 => tetracenomycin C/8-demethyltetracenomycin C [PATH:map01057]
D      M00784  Elloramycin biosynthesis, 8-demethyltetracenomycin C => elloramycin A [PATH:map01057]
D      M00786  Fumitremorgin alkaloid biosynthesis, tryptophan + proline => fumitremorgin C/A [PATH:map00404]
D      M00789  Rebeccamycin biosynthesis, tryptophan => rebeccamycin [PATH:map00404]
D      M00790  Pyrrolnitrin biosynthesis, tryptophan => pyrrolnitrin [PATH:map00404]
D      M00805  Staurosporine biosynthesis, tryptophan => staurosporine [PATH:map00404]
D      M00808  Violacein biosynthesis, tryptophan => violacein [PATH:map00404]
D      M00814  Acarbose biosynthesis, sedoheptulopyranose-7P => acarbose [PATH:map00525]
D      M00815  Validamycin A biosynthesis, sedoheptulopyranose-7P => validamycin A [PATH:map00525]
D      M00785  Cycloserine biosynthesis, arginine/serine => cycloserine [PATH:map01130]
D      M00787  Bacilysin biosynthesis, prephenate => bacilysin [PATH:map01130]
D      M00788  Terpentecin biosynthesis, GGAP => terpentecin [PATH:map01130]
D      M00819  Pentalenolactone biosynthesis, farnesyl-PP => pentalenolactone [PATH:map01130]
D      M00824  9-membered enediyne core biosynthesis, malonyl-CoA => 3-hydroxyhexadeca-4,6,8,10,12,14-hexaenoyl-ACP => 9-membered enediyne core [PATH:map01059]
D      M00825  10-membered enediyne core biosynthesis, malonyl-CoA => 3-hydroxyhexadeca-4,6,8,10,12,14-hexaenoyl-ACP => 10-membered enediyne core [PATH:map01059]
D      M00826  C-1027 benzoxazolinate moiety biosynthesis, chorismate => benzoxazolinyl-CoA [PATH:map01059]
D      M00827  C-1027 beta-amino acid moiety biosynthesis, tyrosine => 3-chloro-4,5-dihydroxy-beta-phenylalanyl-PCP [PATH:map01059]
D      M00828  Maduropeptin beta-hydroxy acid moiety biosynthesis, tyrosine => 3-(2-chloro-3-hydroxy-4-methoxyphenyl)-3-hydroxypropanoyl-PCP [PATH:map01059]
D      M00829  3,6-Dimethylsalicylyl-CoA biosynthesis, malonyl-CoA => 6-methylsalicylate => 3,6-dimethylsalicylyl-CoA [PATH:map01059]
D      M00830  Neocarzinostatin naphthoate moiety biosynthesis, malonyl-CoA => 2-hydroxy-5-methyl-1-naphthoate => 2-hydroxy-7-methoxy-5-methyl-1-naphthoyl-CoA [PATH:map01059]
D      M00831  Kedarcidin 2-hydroxynaphthoate moiety biosynthesis, malonyl-CoA => 3,6,8-trihydroxy-2-naphthoate => 3-hydroxy-7,8-dimethoxy-6-isopropoxy-2-naphthoyl-CoA [PATH:map01059]
D      M00832  Kedarcidin 2-aza-3-chloro-beta-tyrosine moiety biosynthesis, azatyrosine => 2-aza-3-chloro-beta-tyrosyl-PCP [PATH:map01059]
D      M00834  Calicheamicin orsellinate moiety biosynthesis, malonyl-CoA => orsellinate-ACP => 5-iodo-2,3-dimethoxyorsellinate-ACP [PATH:map01059]
D      M00833  Calicheamicin biosynthesis, calicheamicinone => calicheamicin [PATH:map01059]
#
A<b>Structural complex</b>
B
B  <b>Energy metabolism</b>
C    Photosynthesis
D      M00161  Photosystem II [PATH:map00195] [BR:ko00194]
E        SOLCI003694800; K02703  psbA; photosystem II P680 reaction center D1 protein [EC:1.10.3.9]
E        SOLCI006048900; K02703  psbA; photosystem II P680 reaction center D1 protein [EC:1.10.3.9]
E        SOLCI006844900; K02703  psbA; photosystem II P680 reaction center D1 protein [EC:1.10.3.9]
E        SOLCI002956200; K02706  psbD; photosystem II P680 reaction center D2 protein [EC:1.10.3.9]
E        SOLCI006563300; K02706  psbD; photosystem II P680 reaction center D2 protein [EC:1.10.3.9]
E        SOLCI000726400; K02706  psbD; photosystem II P680 reaction center D2 protein [EC:1.10.3.9]
E        SOLCI007215500; K02705  psbC; photosystem II CP43 chlorophyll apoprotein
E        SOLCI001523700; K02705  psbC; photosystem II CP43 chlorophyll apoprotein
E        SOLCI005260100; K02705  psbC; photosystem II CP43 chlorophyll apoprotein
D      M00163  Photosystem I [PATH:map00195] [BR:ko00194]
E        SOLCI005506700; K02689  psaA; photosystem I P700 chlorophyll a apoprotein A1
E        SOLCI004385900; K02690  psaB; photosystem I P700 chlorophyll a apoprotein A2
E        SOLCI003292500; K02692  psaD; photosystem I subunit II
E        SOLCI004653100; K02693  psaE; photosystem I subunit IV
E        SOLCI003706900; K02693  psaE; photosystem I subunit IV
E        SOLCI003607100; K02694  psaF; photosystem I subunit III
E        SOLCI001944500; K02694  psaF; photosystem I subunit III
D      M00597  Anoxygenic photosystem II [BR:ko00194]
D      M00598  Anoxygenic photosystem I [BR:ko00194]
C    ATP synthesis
D      M00144  NADH:quinone oxidoreductase, prokaryotes [PATH:map00190]
D      M00145  NAD(P)H:quinone oxidoreductase, chloroplasts and cyanobacteria [PATH:map00190]
E        SOLCI004369600; K05582  ndhK; NAD(P)H-quinone oxidoreductase subunit K [EC:1.6.5.3]
E        SOLCI002408100; K05577  ndhF; NAD(P)H-quinone oxidoreductase subunit 5 [EC:1.6.5.3]
E        SOLCI004093700; K05575  ndhD; NAD(P)H-quinone oxidoreductase subunit 4 [EC:1.6.5.3]
E        SOLCI004093800; K05575  ndhD; NAD(P)H-quinone oxidoreductase subunit 4 [EC:1.6.5.3]
E        SOLCI004094200; K05575  ndhD; NAD(P)H-quinone oxidoreductase subunit 4 [EC:1.6.5.3]
E        SOLCI006529900; K05573  ndhB; NAD(P)H-quinone oxidoreductase subunit 2 [EC:1.6.5.3]
E        SOLCI002614400; K05573  ndhB; NAD(P)H-quinone oxidoreductase subunit 2 [EC:1.6.5.3]
D      M00142  NADH:ubiquinone oxidoreductase, mitochondria [PATH:map00190]
E        SOLCI007215000; K03879  ND2; NADH-ubiquinone oxidoreductase chain 2 [EC:1.6.5.3]
E        SOLCI004388400; K03879  ND2; NADH-ubiquinone oxidoreductase chain 2 [EC:1.6.5.3]
E        SOLCI006834900; K03881  ND4; NADH-ubiquinone oxidoreductase chain 4 [EC:1.6.5.3]
D      M00143  NADH dehydrogenase (ubiquinone) Fe-S protein/flavoprotein complex, mitochondria [PATH:map00190]
E        SOLCI006216000; K03934  NDUFS1; NADH dehydrogenase (ubiquinone) Fe-S protein 1 [EC:1.6.5.3 1.6.99.3]
E        SOLCI002780400; K03935  NDUFS2; NADH dehydrogenase (ubiquinone) Fe-S protein 2 [EC:1.6.5.3 1.6.99.3]
E        SOLCI000997000; K03935  NDUFS2; NADH dehydrogenase (ubiquinone) Fe-S protein 2 [EC:1.6.5.3 1.6.99.3]
E        SOLCI006728000; K03937  NDUFS4; NADH dehydrogenase (ubiquinone) Fe-S protein 4
E        SOLCI001440800; K03938  NDUFS5; NADH dehydrogenase (ubiquinone) Fe-S protein 5
E        SOLCI006449500; K03939  NDUFS6; NADH dehydrogenase (ubiquinone) Fe-S protein 6
E        SOLCI000710300; K03940  NDUFS7; NADH dehydrogenase (ubiquinone) Fe-S protein 7 [EC:1.6.5.3 1.6.99.3]
E        SOLCI003828200; K03941  NDUFS8; NADH dehydrogenase (ubiquinone) Fe-S protein 8 [EC:1.6.5.3 1.6.99.3]
E        SOLCI000663100; K03941  NDUFS8; NADH dehydrogenase (ubiquinone) Fe-S protein 8 [EC:1.6.5.3 1.6.99.3]
E        SOLCI002166500; K03942  NDUFV1; NADH dehydrogenase (ubiquinone) flavoprotein 1 [EC:1.6.5.3 1.6.99.3]
E        SOLCI004278200; K03943  NDUFV2; NADH dehydrogenase (ubiquinone) flavoprotein 2 [EC:1.6.5.3 1.6.99.3]
D      M00146  NADH dehydrogenase (ubiquinone) 1 alpha subcomplex [PATH:map00190]
E        SOLCI005581900; K03945  NDUFA1; NADH dehydrogenase (ubiquinone) 1 alpha subcomplex subunit 1
E        SOLCI002093000; K03945  NDUFA1; NADH dehydrogenase (ubiquinone) 1 alpha subcomplex subunit 1
E        SOLCI006956800; K03946  NDUFA2; NADH dehydrogenase (ubiquinone) 1 alpha subcomplex subunit 2
E        SOLCI004047600; K03949  NDUFA5; NADH dehydrogenase (ubiquinone) 1 alpha subcomplex subunit 5
E        SOLCI002241300; K03949  NDUFA5; NADH dehydrogenase (ubiquinone) 1 alpha subcomplex subunit 5
E        SOLCI003420100; K03950  NDUFA6; NADH dehydrogenase (ubiquinone) 1 alpha subcomplex subunit 6
E        SOLCI007117400; K03952  NDUFA8; NADH dehydrogenase (ubiquinone) 1 alpha subcomplex subunit 8
E        SOLCI001954100; K03953  NDUFA9; NADH dehydrogenase (ubiquinone) 1 alpha subcomplex subunit 9
E        SOLCI003660000; K03955  NDUFAB1; NADH dehydrogenase (ubiquinone) 1 alpha/beta subcomplex 1
E        SOLCI006199000; K03955  NDUFAB1; NADH dehydrogenase (ubiquinone) 1 alpha/beta subcomplex 1
E        SOLCI002914600; K03955  NDUFAB1; NADH dehydrogenase (ubiquinone) 1 alpha/beta subcomplex 1
E        SOLCI005425200; K03955  NDUFAB1; NADH dehydrogenase (ubiquinone) 1 alpha/beta subcomplex 1
E        SOLCI001334500; K11352  NDUFA12; NADH dehydrogenase (ubiquinone) 1 alpha subcomplex subunit 12
E        SOLCI005009800; K11353  NDUFA13; NADH dehydrogenase (ubiquinone) 1 alpha subcomplex subunit 13
D      M00147  NADH dehydrogenase (ubiquinone) 1 beta subcomplex [PATH:map00190]
E        SOLCI004406500; K03963  NDUFB7; NADH dehydrogenase (ubiquinone) 1 beta subcomplex subunit 7
E        SOLCI004159400; K03965  NDUFB9; NADH dehydrogenase (ubiquinone) 1 beta subcomplex subunit 9
E        SOLCI003789200; K03966  NDUFB10; NADH dehydrogenase (ubiquinone) 1 beta subcomplex subunit 10
D      M00149  Succinate dehydrogenase, prokaryotes [PATH:map00190]
D      M00150  Fumarate reductase, prokaryotes [PATH:map00190]
D      M00148  Succinate dehydrogenase (ubiquinone) [PATH:map00190]
E        SOLCI000815700; K00234  SDHA, SDH1; succinate dehydrogenase (ubiquinone) flavoprotein subunit [EC:1.3.5.1]
E        SOLCI000318500; K00235  SDHB, SDH2; succinate dehydrogenase (ubiquinone) iron-sulfur subunit [EC:1.3.5.1]
E        SOLCI000010000; K00235  SDHB, SDH2; succinate dehydrogenase (ubiquinone) iron-sulfur subunit [EC:1.3.5.1]
D      M00162  Cytochrome b6f complex [PATH:map00195]
E        SOLCI001095400; K02634  petA; apocytochrome f
E        SOLCI000834400; K02636  petC; cytochrome b6-f complex iron-sulfur subunit [EC:1.10.9.1]
E        SOLCI000882400; K02640  petG; cytochrome b6-f complex subunit 5
D      M00151  Cytochrome bc1 complex respiratory unit [PATH:map00190]
E        SOLCI005656600; K00412  CYTB, petB; ubiquinol-cytochrome c reductase cytochrome b subunit
E        SOLCI006740600; K00413  CYC1, CYT1, petC; ubiquinol-cytochrome c reductase cytochrome c1 subunit
E        SOLCI000007600; K00413  CYC1, CYT1, petC; ubiquinol-cytochrome c reductase cytochrome c1 subunit
E        SOLCI004752500; K00413  CYC1, CYT1, petC; ubiquinol-cytochrome c reductase cytochrome c1 subunit
E        SOLCI000098600; K00411  UQCRFS1, RIP1, petA; ubiquinol-cytochrome c reductase iron-sulfur subunit [EC:1.10.2.2]
D      M00152  Cytochrome bc1 complex [PATH:map00190]
E        SOLCI005656600; K00412  CYTB, petB; ubiquinol-cytochrome c reductase cytochrome b subunit
E        SOLCI006740600; K00413  CYC1, CYT1, petC; ubiquinol-cytochrome c reductase cytochrome c1 subunit
E        SOLCI000007600; K00413  CYC1, CYT1, petC; ubiquinol-cytochrome c reductase cytochrome c1 subunit
E        SOLCI004752500; K00413  CYC1, CYT1, petC; ubiquinol-cytochrome c reductase cytochrome c1 subunit
E        SOLCI000098600; K00411  UQCRFS1, RIP1, petA; ubiquinol-cytochrome c reductase iron-sulfur subunit [EC:1.10.2.2]
E        SOLCI003917200; K00416  QCR6, UQCRH; ubiquinol-cytochrome c reductase subunit 6
E        SOLCI003917100; K00416  QCR6, UQCRH; ubiquinol-cytochrome c reductase subunit 6
E        SOLCI001086900; K00417  QCR7, UQCRB; ubiquinol-cytochrome c reductase subunit 7
E        SOLCI007432000; K00419  QCR9, UCRC; ubiquinol-cytochrome c reductase subunit 9
D      M00154  Cytochrome c oxidase [PATH:map00190]
E        SOLCI003112100; K02257  COX10; protoheme IX farnesyltransferase [EC:2.5.1.-]
E        SOLCI006133800; K02261  COX2; cytochrome c oxidase subunit 2
E        SOLCI004884200; K02261  COX2; cytochrome c oxidase subunit 2
E        SOLCI001710400; K02261  COX2; cytochrome c oxidase subunit 2
E        SOLCI003718500; K02265  COX5B; cytochrome c oxidase subunit 5b
E        SOLCI001280300; K02265  COX5B; cytochrome c oxidase subunit 5b
E        SOLCI004505200; K02265  COX5B; cytochrome c oxidase subunit 5b
E        SOLCI000998600; K02266  COX6A; cytochrome c oxidase subunit 6a
E        SOLCI000339800; K02266  COX6A; cytochrome c oxidase subunit 6a
E        SOLCI003724300; K02267  COX6B; cytochrome c oxidase subunit 6b
E        SOLCI007473700; K02267  COX6B; cytochrome c oxidase subunit 6b
E        SOLCI000867800; K02267  COX6B; cytochrome c oxidase subunit 6b
E        SOLCI002018500; K02258  COX11; cytochrome c oxidase assembly protein subunit 11
E        SOLCI006380500; K02259  COX15; cytochrome c oxidase assembly protein subunit 15
E        SOLCI002996600; K02260  COX17; cytochrome c oxidase assembly protein subunit 17
E        SOLCI006692600; K02260  COX17; cytochrome c oxidase assembly protein subunit 17
D      M00155  Cytochrome c oxidase, prokaryotes [PATH:map00190]
D      M00153  Cytochrome d ubiquinol oxidase [PATH:map00190]
D      M00417  Cytochrome o ubiquinol oxidase [PATH:map00190]
D      M00416  Cytochrome aa3-600 menaquinol oxidase [PATH:map00190]
D      M00156  Cytochrome c oxidase, cbb3-type [PATH:map00190]
D      M00157  F-type ATPase, prokaryotes and chloroplasts [PATH:map00190 map00195]
E        SOLCI003327500; K02111  ATPF1A, atpA; F-type H+-transporting ATPase subunit alpha [EC:3.6.3.14]
E        SOLCI001006800; K02113  ATPF1D, atpH; F-type H+-transporting ATPase subunit delta
E        SOLCI005324800; K02113  ATPF1D, atpH; F-type H+-transporting ATPase subunit delta
E        SOLCI001317600; K02115  ATPF1G, atpG; F-type H+-transporting ATPase subunit gamma
E        SOLCI003288700; K02115  ATPF1G, atpG; F-type H+-transporting ATPase subunit gamma
E        SOLCI006859800; K02109  ATPF0B, atpF; F-type H+-transporting ATPase subunit b
E        SOLCI001704300; K02110  ATPF0C, atpE; F-type H+-transporting ATPase subunit c
D      M00158  F-type ATPase, eukaryotes [PATH:map00190]
E        SOLCI005310400; K02132  ATPeF1A, ATP5A1, ATP1; F-type H+-transporting ATPase subunit alpha
E        SOLCI002743200; K02136  ATPeF1G, ATP5C1, ATP3; F-type H+-transporting ATPase subunit gamma
E        SOLCI006469600; K02134  ATPeF1D, ATP5D, ATP16; F-type H+-transporting ATPase subunit delta
E        SOLCI006111700; K02135  ATPeF1E, ATP5E, ATP15; F-type H+-transporting ATPase subunit epsilon
E        SOLCI003664000; K02135  ATPeF1E, ATP5E, ATP15; F-type H+-transporting ATPase subunit epsilon
E        SOLCI004789700; K02137  ATPeF0O, ATP5O, ATP5; F-type H+-transporting ATPase subunit O
E        SOLCI002228200; K02128  ATPeF0C, ATP5G, ATP9; F-type H+-transporting ATPase subunit c
E        SOLCI004796300; K02128  ATPeF0C, ATP5G, ATP9; F-type H+-transporting ATPase subunit c
E        SOLCI001484900; K02138  ATPeF0D, ATP5H, ATP7; F-type H+-transporting ATPase subunit d
E        SOLCI005512000; K02140  ATPeFG, ATP5L, ATP20; F-type H+-transporting ATPase subunit g
E        SOLCI005144000; K02140  ATPeFG, ATP5L, ATP20; F-type H+-transporting ATPase subunit g
D      M00159  V-type ATPase, prokaryotes [PATH:map00190]
D      M00160  V-type ATPase, eukaryotes [PATH:map00190]
E        SOLCI005093200; K02145  ATPeV1A, ATP6A; V-type H+-transporting ATPase subunit A [EC:3.6.3.14]
E        SOLCI003664300; K02145  ATPeV1A, ATP6A; V-type H+-transporting ATPase subunit A [EC:3.6.3.14]
E        SOLCI004605400; K02147  ATPeV1B, ATP6B; V-type H+-transporting ATPase subunit B
E        SOLCI000016700; K02147  ATPeV1B, ATP6B; V-type H+-transporting ATPase subunit B
E        SOLCI003884800; K02148  ATPeV1C, ATP6C; V-type H+-transporting ATPase subunit C
E        SOLCI006005800; K02149  ATPeV1D, ATP6M; V-type H+-transporting ATPase subunit D
E        SOLCI002687800; K02150  ATPeV1E, ATP6E; V-type H+-transporting ATPase subunit E
E        SOLCI002642700; K02150  ATPeV1E, ATP6E; V-type H+-transporting ATPase subunit E
E        SOLCI002101900; K02150  ATPeV1E, ATP6E; V-type H+-transporting ATPase subunit E
E        SOLCI000656900; K02151  ATPeV1F, ATP6S14; V-type H+-transporting ATPase subunit F
E        SOLCI000378700; K02152  ATPeV1G, ATP6G; V-type H+-transporting ATPase subunit G
E        SOLCI004349300; K02152  ATPeV1G, ATP6G; V-type H+-transporting ATPase subunit G
E        SOLCI005165200; K02152  ATPeV1G, ATP6G; V-type H+-transporting ATPase subunit G
E        SOLCI004191300; K02144  ATPeV1H; V-type H+-transporting ATPase subunit H
E        SOLCI007528100; K02144  ATPeV1H; V-type H+-transporting ATPase subunit H
E        SOLCI007515800; K02154  ATPeV0A, ATP6N; V-type H+-transporting ATPase subunit a
E        SOLCI006408800; K02154  ATPeV0A, ATP6N; V-type H+-transporting ATPase subunit a
E        SOLCI001120700; K02154  ATPeV0A, ATP6N; V-type H+-transporting ATPase subunit a
E        SOLCI006233700; K02154  ATPeV0A, ATP6N; V-type H+-transporting ATPase subunit a
E        SOLCI000136600; K03661  ATPeV0B, ATP6F; V-type H+-transporting ATPase 21kDa proteolipid subunit
E        SOLCI007488600; K03661  ATPeV0B, ATP6F; V-type H+-transporting ATPase 21kDa proteolipid subunit
E        SOLCI002068800; K02155  ATPeV0C, ATP6L; V-type H+-transporting ATPase 16kDa proteolipid subunit
E        SOLCI004195600; K02155  ATPeV0C, ATP6L; V-type H+-transporting ATPase 16kDa proteolipid subunit
E        SOLCI007131200; K02155  ATPeV0C, ATP6L; V-type H+-transporting ATPase 16kDa proteolipid subunit
E        SOLCI004272900; K02146  ATPeV0D, ATP6D; V-type H+-transporting ATPase subunit d
E        SOLCI002356500; K02153  ATPeV0E, ATP6H; V-type H+-transporting ATPase subunit e
E        SOLCI005610200; K02153  ATPeV0E, ATP6H; V-type H+-transporting ATPase subunit e
E        SOLCI002803200; K02153  ATPeV0E, ATP6H; V-type H+-transporting ATPase subunit e
B
B  <b>Genetic information processing</b>
C    DNA polymerase
D      M00260  DNA polymerase III complex, bacteria [PATH:map03030 map03430 map03440] [BR:ko03032 ko03400]
D      M00264  DNA polymerase II complex, archaea [BR:ko03032]
D      M00261  DNA polymerase alpha / primase complex [PATH:map03030] [BR:ko03032]
E        SOLCI004857400; K02320  POLA1; DNA polymerase alpha subunit A [EC:2.7.7.7]
E        SOLCI004762300; K02321  POLA2; DNA polymerase alpha subunit B
E        SOLCI004808200; K02685  PRI2; DNA primase large subunit [EC:2.7.7.-]
E        SOLCI004697400; K02684  PRI1; DNA primase small subunit [EC:2.7.7.-]
D      M00262  DNA polymerase delta complex [PATH:map03030 map03410 map03420] [BR:ko03032 ko03400]
E        SOLCI000033400; K02327  POLD1; DNA polymerase delta subunit 1 [EC:2.7.7.7]
E        SOLCI001738700; K02328  POLD2; DNA polymerase delta subunit 2
E        SOLCI001924900; K03504  POLD3; DNA polymerase delta subunit 3
E        SOLCI004502600; K03505  POLD4; DNA polymerase delta subunit 4
E        SOLCI004887300; K03505  POLD4; DNA polymerase delta subunit 4
D      M00263  DNA polymerase epsilon complex [PATH:map03030] [BR:ko03032 ko03400]
E        SOLCI003372300; K02324  POLE1; DNA polymerase epsilon subunit 1 [EC:2.7.7.7]
E        SOLCI000559900; K02325  POLE2; DNA polymerase epsilon subunit 2 [EC:2.7.7.7]
E        SOLCI000469900; K02326  POLE3; DNA polymerase epsilon subunit 3 [EC:2.7.7.7]
D      M00293  DNA polymerase zeta  complex [PATH:map03460] [BR:ko03400]
E        SOLCI006610000; K02350  POLZ1, rev3; DNA polymerase zeta [EC:2.7.7.7]
E        SOLCI001554500; K13728  MAD2L2; mitotic spindle assembly checkpoint protein MAD2B
D      M00294  DNA polymerase gamma complex [BR:ko03032]
C    Replication system
D      M00284  Origin recognition complex [PATH:map04110 map04111 map04113] [BR:ko03032]
E        SOLCI003341300; K02603  ORC1; origin recognition complex subunit 1
E        SOLCI004575600; K02604  ORC2; origin recognition complex subunit 2
E        SOLCI002939300; K02605  ORC3; origin recognition complex subunit 3
E        SOLCI005484800; K02606  ORC4; origin recognition complex subunit 4
E        SOLCI005519800; K02607  ORC5; origin recognition complex subunit 5
E        SOLCI007111300; K02608  ORC6; origin recognition complex subunit 6
D      M00285  MCM complex [PATH:map03030 map04110 map04111 map04113] [BR:ko03032]
E        SOLCI007255700; K02540  MCM2; DNA replication licensing factor MCM2 [EC:3.6.4.12]
E        SOLCI002634800; K02541  MCM3; DNA replication licensing factor MCM3 [EC:3.6.4.12]
E        SOLCI006233800; K02212  MCM4, CDC54; DNA replication licensing factor MCM4 [EC:3.6.4.12]
E        SOLCI000899200; K02209  MCM5, CDC46; DNA replication licensing factor MCM5 [EC:3.6.4.12]
E        SOLCI006737800; K02542  MCM6; DNA replication licensing factor MCM6 [EC:3.6.4.12]
E        SOLCI003714200; K02210  MCM7, CDC47; DNA replication licensing factor MCM7 [EC:3.6.4.12]
D      M00286  GINS complex [BR:ko03032]
E        SOLCI004437000; K10732  GINS1, PSF1; GINS complex subunit 1
E        SOLCI005203800; K10733  GINS2, PSF2; GINS complex subunit 2
E        SOLCI001548800; K10734  GINS3; GINS complex subunit 3
E        SOLCI000221700; K10735  GINS4, SLD5; GINS complex subunit 4
D      M00288  RPA complex [PATH:map03030 map03420 map03430 map03440] [BR:ko03032 ko03400]
E        SOLCI002218200; K07466  RFA1, RPA1, rpa; replication factor A1
E        SOLCI001539300; K07466  RFA1, RPA1, rpa; replication factor A1
E        SOLCI003938600; K07466  RFA1, RPA1, rpa; replication factor A1
E        SOLCI004086200; K07466  RFA1, RPA1, rpa; replication factor A1
E        SOLCI006491200; K07466  RFA1, RPA1, rpa; replication factor A1
E        SOLCI000649200; K07466  RFA1, RPA1, rpa; replication factor A1
E        SOLCI006911900; K07466  RFA1, RPA1, rpa; replication factor A1
E        SOLCI002742500; K07466  RFA1, RPA1, rpa; replication factor A1
E        SOLCI003587800; K07466  RFA1, RPA1, rpa; replication factor A1
E        SOLCI006715400; K10739  RFA2, RPA2; replication factor A2
E        SOLCI000033800; K10740  RPA3; replication factor A3
E        SOLCI005428900; K10740  RPA3; replication factor A3
D      M00289  RF-C complex [PATH:map03030 map03420 map03430] [BR:ko03032 ko03400]
E        SOLCI004192100; K10754  RFC1; replication factor C subunit 1
E        SOLCI001252200; K10755  RFC2_4; replication factor C subunit 2/4
E        SOLCI001765200; K10755  RFC2_4; replication factor C subunit 2/4
E        SOLCI002651600; K10755  RFC2_4; replication factor C subunit 2/4
E        SOLCI006918900; K10756  RFC3_5; replication factor C subunit 3/5
E        SOLCI001011000; K10756  RFC3_5; replication factor C subunit 3/5
E        SOLCI004876800; K10756  RFC3_5; replication factor C subunit 3/5
D      M00424  Shelterin complex [BR:ko03032]
E        SOLCI004279300; K11111  TERF2, TRF2; telomeric repeat-binding factor 2
C    Repair system
D      M00296  BER complex [PATH:map03410] [BR:ko03400]
E        SOLCI001215400; K10803  XRCC1; DNA-repair protein XRCC1
E        SOLCI002772000; K10798  PARP; poly [ADP-ribose] polymerase [EC:2.4.2.30]
E        SOLCI001939400; K10798  PARP; poly [ADP-ribose] polymerase [EC:2.4.2.30]
E        SOLCI005719900; K10798  PARP; poly [ADP-ribose] polymerase [EC:2.4.2.30]
E        SOLCI000751100; K10798  PARP; poly [ADP-ribose] polymerase [EC:2.4.2.30]
E        SOLCI002771900; K10798  PARP; poly [ADP-ribose] polymerase [EC:2.4.2.30]
E        SOLCI006617900; K10772  APEX2; AP endonuclease 2 [EC:4.2.99.18]
D      M00290  Holo-TFIIH complex [PATH:map03420] [BR:ko03021 ko03400]
E        SOLCI006742800; K03141  TFIIH1, GTF2H1, TFB1; transcription initiation factor TFIIH subunit 1
E        SOLCI007075600; K03142  TFIIH2, GTF2H2, SSL1; transcription initiation factor TFIIH subunit 2
E        SOLCI004193700; K03143  TFIIH3, GTF2H3, TFB4; transcription initiation factor TFIIH subunit 3
E        SOLCI002555200; K03144  TFIIH4, GTF2H4, TFB2; transcription initiation factor TFIIH subunit 4
E        SOLCI004413700; K10843  ERCC3, XPB; DNA excision repair protein ERCC-3 [EC:3.6.4.12]
E        SOLCI004634500; K10844  ERCC2, XPD; DNA excision repair protein ERCC-2 [EC:3.6.4.12]
E        SOLCI005834700; K10845  TTDA, GTF2H5, TFB5; TFIIH basal transcription factor complex TTD-A subunit
E        SOLCI002361100; K02202  CDK7; cyclin-dependent kinase 7 [EC:2.7.11.22 2.7.11.23]
E        SOLCI006610800; K06634  CCNH; cyclin H
E        SOLCI006216600; K06634  CCNH; cyclin H
E        SOLCI001946300; K10842  MNAT1; CDK-activating kinase assembly factor MAT1
E        SOLCI006060500; K10842  MNAT1; CDK-activating kinase assembly factor MAT1
D      M00291  MRN complex [PATH:map03440] [BR:ko03032 ko03400]
E        SOLCI006490700; K10865  MRE11; double-strand break repair protein MRE11
E        SOLCI001715700; K10866  RAD50; DNA repair protein RAD50 [EC:3.6.-.-]
E        SOLCI000121700; K10867  NBN, NBS1; nijmegen breakage syndrome protein 1
D      M00292  MRX complex [PATH:map03440 map03450] [BR:ko03400]
E        SOLCI006490700; K10865  MRE11; double-strand break repair protein MRE11
E        SOLCI001715700; K10866  RAD50; DNA repair protein RAD50 [EC:3.6.-.-]
D      M00297  DNA-PK complex [PATH:map03450 map04110] [BR:ko03032 ko03400]
E        SOLCI001554600; K10884  XRCC6, KU70, G22P1; ATP-dependent DNA helicase 2 subunit 1
E        SOLCI004101100; K10885  XRCC5, KU80, G22P2; ATP-dependent DNA helicase 2 subunit 2
D      M00295  BRCA1-associated genome surveillance complex (BASC) [PATH:map03430 map03440 map03460] [BR:ko03400]
E        SOLCI006671600; K08737  MSH6; DNA mismatch repair protein MSH6
E        SOLCI003714400; K08737  MSH6; DNA mismatch repair protein MSH6
E        SOLCI005890600; K08737  MSH6; DNA mismatch repair protein MSH6
E        SOLCI006671500; K08737  MSH6; DNA mismatch repair protein MSH6
E        SOLCI003054300; K08734  MLH1; DNA mismatch repair protein MLH1
E        SOLCI001155600; K10858  PMS2; DNA mismatch repair protein PMS2
E        SOLCI004192100; K10754  RFC1; replication factor C subunit 1
E        SOLCI001252200; K10755  RFC2_4; replication factor C subunit 2/4
E        SOLCI001765200; K10755  RFC2_4; replication factor C subunit 2/4
E        SOLCI002651600; K10755  RFC2_4; replication factor C subunit 2/4
E        SOLCI006918900; K10756  RFC3_5; replication factor C subunit 3/5
E        SOLCI001011000; K10756  RFC3_5; replication factor C subunit 3/5
E        SOLCI004876800; K10756  RFC3_5; replication factor C subunit 3/5
E        SOLCI002410200; K04802  PCNA; proliferating cell nuclear antigen
E        SOLCI006490700; K10865  MRE11; double-strand break repair protein MRE11
E        SOLCI001715700; K10866  RAD50; DNA repair protein RAD50 [EC:3.6.-.-]
E        SOLCI000121700; K10867  NBN, NBS1; nijmegen breakage syndrome protein 1
E        SOLCI000829600; K10901  BLM, RECQL3, SGS1; bloom syndrome protein [EC:3.6.4.12]
E        SOLCI003190000; K10901  BLM, RECQL3, SGS1; bloom syndrome protein [EC:3.6.4.12]
E        SOLCI002906700; K10901  BLM, RECQL3, SGS1; bloom syndrome protein [EC:3.6.4.12]
E        SOLCI007158900; K04728  ATM, TEL1; ataxia telangiectasia mutated family protein [EC:2.7.11.1]
D      M00413  FA core complex [PATH:map03460] [BR:ko03400]
E        SOLCI005391400; K10606  FANCL, PHF9; E3 ubiquitin-protein ligase FANCL [EC:2.3.2.27]
E        SOLCI002953900; K10896  FANCM; fanconi anemia group M protein
D      M00414  Bloom's syndrome complex [PATH:map03460] [BR:ko03400]
E        SOLCI000829600; K10901  BLM, RECQL3, SGS1; bloom syndrome protein [EC:3.6.4.12]
E        SOLCI003190000; K10901  BLM, RECQL3, SGS1; bloom syndrome protein [EC:3.6.4.12]
E        SOLCI002906700; K10901  BLM, RECQL3, SGS1; bloom syndrome protein [EC:3.6.4.12]
E        SOLCI001816900; K03165  TOP3; DNA topoisomerase III [EC:5.99.1.2]
E        SOLCI005684100; K03165  TOP3; DNA topoisomerase III [EC:5.99.1.2]
E        SOLCI004087800; K10990  RMI1, BRAP75; RecQ-mediated genome instability protein 1
E        SOLCI005835800; K10990  RMI1, BRAP75; RecQ-mediated genome instability protein 1
E        SOLCI004245000; K15365  RMI2; RecQ-mediated genome instability protein 2
C    RNA polymerase
D      M00183  RNA polymerase, bacteria [PATH:map03020] [BR:ko03021 ko03400]
D      M00184  RNA polymerase, archaea [PATH:map03020] [BR:ko03021]
D      M00180  RNA polymerase II, eukaryotes [PATH:map03020 map05016] [BR:ko03021 ko03400]
E        SOLCI002961000; K03006  RPB1, POLR2A; DNA-directed RNA polymerase II subunit RPB1 [EC:2.7.7.6]
E        SOLCI002451000; K03006  RPB1, POLR2A; DNA-directed RNA polymerase II subunit RPB1 [EC:2.7.7.6]
E        SOLCI001880800; K03006  RPB1, POLR2A; DNA-directed RNA polymerase II subunit RPB1 [EC:2.7.7.6]
E        SOLCI005101700; K03010  RPB2, POLR2B; DNA-directed RNA polymerase II subunit RPB2 [EC:2.7.7.6]
E        SOLCI005462800; K03010  RPB2, POLR2B; DNA-directed RNA polymerase II subunit RPB2 [EC:2.7.7.6]
E        SOLCI005811300; K03011  RPB3, POLR2C; DNA-directed RNA polymerase II subunit RPB3
E        SOLCI005216500; K03008  RPB11, POLR2J; DNA-directed RNA polymerase II subunit RPB11
E        SOLCI002727000; K03012  RPB4, POLR2D; DNA-directed RNA polymerase II subunit RPB4
E        SOLCI004153700; K03012  RPB4, POLR2D; DNA-directed RNA polymerase II subunit RPB4
E        SOLCI000056700; K03015  RPB7, POLR2G; DNA-directed RNA polymerase II subunit RPB7
E        SOLCI003215100; K03017  RPB9, POLR2I; DNA-directed RNA polymerase II subunit RPB9
E        SOLCI000553000; K03013  RPB5, POLR2E; DNA-directed RNA polymerases I, II, and III subunit RPABC1
E        SOLCI006443200; K03013  RPB5, POLR2E; DNA-directed RNA polymerases I, II, and III subunit RPABC1
E        SOLCI007026400; K03014  RPB6, POLR2F; DNA-directed RNA polymerases I, II, and III subunit RPABC2
E        SOLCI001011900; K03016  RPB8, POLR2H; DNA-directed RNA polymerases I, II, and III subunit RPABC3
E        SOLCI001711700; K03016  RPB8, POLR2H; DNA-directed RNA polymerases I, II, and III subunit RPABC3
E        SOLCI000987700; K03009  RPB12, POLR2K; DNA-directed RNA polymerases I, II, and III subunit RPABC4
E        SOLCI000392800; K03007  RPB10, POLR2L; DNA-directed RNA polymerases I, II, and III subunit RPABC5
D      M00181  RNA polymerase III, eukaryotes [PATH:map03020 map04623] [BR:ko03021]
E        SOLCI003173900; K03018  RPC1, POLR3A; DNA-directed RNA polymerase III subunit RPC1 [EC:2.7.7.6]
E        SOLCI006041400; K03021  RPC2, POLR3B; DNA-directed RNA polymerase III subunit RPC2 [EC:2.7.7.6]
E        SOLCI002027900; K03027  RPC40, POLR1C; DNA-directed RNA polymerases I and III subunit RPAC1
E        SOLCI005425000; K03020  RPC19, POLR1D; DNA-directed RNA polymerases I and III subunit RPAC2
E        SOLCI004672900; K03020  RPC19, POLR1D; DNA-directed RNA polymerases I and III subunit RPAC2
E        SOLCI002793100; K03023  RPC3, POLR3C; DNA-directed RNA polymerase III subunit RPC3
E        SOLCI004265600; K03026  RPC4, POLR3D; DNA-directed RNA polymerase III subunit RPC4
E        SOLCI002437700; K14721  RPC5, POLR3E; DNA-directed RNA polymerase III subunit RPC5
E        SOLCI000814000; K14721  RPC5, POLR3E; DNA-directed RNA polymerase III subunit RPC5
E        SOLCI001877000; K03025  RPC6, POLR3F; DNA-directed RNA polymerase III subunit RPC6
E        SOLCI004651000; K03024  RPC7, POLR3G; DNA-directed RNA polymerase III subunit RPC7
E        SOLCI007473500; K03022  RPC8, POLR3H; DNA-directed RNA polymerase III subunit RPC8
E        SOLCI005163800; K03019  RPC11, POLR3K; DNA-directed RNA polymerase III subunit RPC11
E        SOLCI000553000; K03013  RPB5, POLR2E; DNA-directed RNA polymerases I, II, and III subunit RPABC1
E        SOLCI006443200; K03013  RPB5, POLR2E; DNA-directed RNA polymerases I, II, and III subunit RPABC1
E        SOLCI007026400; K03014  RPB6, POLR2F; DNA-directed RNA polymerases I, II, and III subunit RPABC2
E        SOLCI001011900; K03016  RPB8, POLR2H; DNA-directed RNA polymerases I, II, and III subunit RPABC3
E        SOLCI001711700; K03016  RPB8, POLR2H; DNA-directed RNA polymerases I, II, and III subunit RPABC3
E        SOLCI000987700; K03009  RPB12, POLR2K; DNA-directed RNA polymerases I, II, and III subunit RPABC4
E        SOLCI000392800; K03007  RPB10, POLR2L; DNA-directed RNA polymerases I, II, and III subunit RPABC5
D      M00182  RNA polymerase I, eukaryotes [PATH:map03020] [BR:ko03021]
E        SOLCI004691000; K02999  RPA1, POLR1A; DNA-directed RNA polymerase I subunit RPA1 [EC:2.7.7.6]
E        SOLCI006387200; K03002  RPA2, POLR1B; DNA-directed RNA polymerase I subunit RPA2 [EC:2.7.7.6]
E        SOLCI002027900; K03027  RPC40, POLR1C; DNA-directed RNA polymerases I and III subunit RPAC1
E        SOLCI005425000; K03020  RPC19, POLR1D; DNA-directed RNA polymerases I and III subunit RPAC2
E        SOLCI004672900; K03020  RPC19, POLR1D; DNA-directed RNA polymerases I and III subunit RPAC2
E        SOLCI005534000; K03000  RPA12, ZNRD1; DNA-directed RNA polymerase I subunit RPA12
E        SOLCI005583000; K03005  RPA49, POLR1E; DNA-directed RNA polymerase I subunit RPA49
E        SOLCI000553000; K03013  RPB5, POLR2E; DNA-directed RNA polymerases I, II, and III subunit RPABC1
E        SOLCI006443200; K03013  RPB5, POLR2E; DNA-directed RNA polymerases I, II, and III subunit RPABC1
E        SOLCI007026400; K03014  RPB6, POLR2F; DNA-directed RNA polymerases I, II, and III subunit RPABC2
E        SOLCI001011900; K03016  RPB8, POLR2H; DNA-directed RNA polymerases I, II, and III subunit RPABC3
E        SOLCI001711700; K03016  RPB8, POLR2H; DNA-directed RNA polymerases I, II, and III subunit RPABC3
E        SOLCI000987700; K03009  RPB12, POLR2K; DNA-directed RNA polymerases I, II, and III subunit RPABC4
E        SOLCI000392800; K03007  RPB10, POLR2L; DNA-directed RNA polymerases I, II, and III subunit RPABC5
C    Spliceosome
D      M00351  Spliceosome, U1-snRNP [PATH:map03040] [BR:ko03041]
E        SOLCI006244300; K11086  SNRPB, SMB; small nuclear ribonucleoprotein B and B'
E        SOLCI003980100; K11086  SNRPB, SMB; small nuclear ribonucleoprotein B and B'
E        SOLCI000759600; K11087  SNRPD1, SMD1; small nuclear ribonucleoprotein D1
E        SOLCI002234900; K11087  SNRPD1, SMD1; small nuclear ribonucleoprotein D1
E        SOLCI002208800; K11096  SNRPD2, SMD2; small nuclear ribonucleoprotein D2
E        SOLCI007413800; K11088  SNRPD3, SMD3; small nuclear ribonucleoprotein D3
E        SOLCI006072400; K11088  SNRPD3, SMD3; small nuclear ribonucleoprotein D3
E        SOLCI005416200; K11097  SNRPE, SME; small nuclear ribonucleoprotein E
E        SOLCI000088300; K11098  SNRPF, SMF; small nuclear ribonucleoprotein F
E        SOLCI002251000; K11099  SNRPG, SMG; small nuclear ribonucleoprotein G
E        SOLCI000815200; K11093  SNRP70; U1 small nuclear ribonucleoprotein 70kDa
E        SOLCI005477700; K11091  SNRPA; U1 small nuclear ribonucleoprotein A
E        SOLCI001973600; K11095  SNRPC; U1 small nuclear ribonucleoprotein C
E        SOLCI004229800; K11095  SNRPC; U1 small nuclear ribonucleoprotein C
D      M00352  Spliceosome, U2-snRNP [PATH:map03040] [BR:ko03041]
E        SOLCI006244300; K11086  SNRPB, SMB; small nuclear ribonucleoprotein B and B'
E        SOLCI003980100; K11086  SNRPB, SMB; small nuclear ribonucleoprotein B and B'
E        SOLCI000759600; K11087  SNRPD1, SMD1; small nuclear ribonucleoprotein D1
E        SOLCI002234900; K11087  SNRPD1, SMD1; small nuclear ribonucleoprotein D1
E        SOLCI002208800; K11096  SNRPD2, SMD2; small nuclear ribonucleoprotein D2
E        SOLCI007413800; K11088  SNRPD3, SMD3; small nuclear ribonucleoprotein D3
E        SOLCI006072400; K11088  SNRPD3, SMD3; small nuclear ribonucleoprotein D3
E        SOLCI005416200; K11097  SNRPE, SME; small nuclear ribonucleoprotein E
E        SOLCI000088300; K11098  SNRPF, SMF; small nuclear ribonucleoprotein F
E        SOLCI002251000; K11099  SNRPG, SMG; small nuclear ribonucleoprotein G
E        SOLCI001939700; K11092  SNRPA1; U2 small nuclear ribonucleoprotein A'
E        SOLCI001142100; K11094  SNRPB2; U2 small nuclear ribonucleoprotein B''
E        SOLCI000411800; K12825  SF3A1, SAP114; splicing factor 3A subunit 1
E        SOLCI000151400; K12825  SF3A1, SAP114; splicing factor 3A subunit 1
E        SOLCI003616800; K12826  SF3A2, SAP62; splicing factor 3A subunit 2
E        SOLCI000802800; K12827  SF3A3, SAP61, PRP9; splicing factor 3A subunit 3
E        SOLCI000035100; K12828  SF3B1, SAP155; splicing factor 3B subunit 1
E        SOLCI004894100; K12829  SF3B2, SAP145, CUS1; splicing factor 3B subunit 2
E        SOLCI006392300; K12829  SF3B2, SAP145, CUS1; splicing factor 3B subunit 2
E        SOLCI006428200; K12830  SF3B3, SAP130, RSE1; splicing factor 3B subunit 3
E        SOLCI003927300; K12830  SF3B3, SAP130, RSE1; splicing factor 3B subunit 3
E        SOLCI002402900; K12831  SF3B4, SAP49; splicing factor 3B subunit 4
E        SOLCI000529300; K12831  SF3B4, SAP49; splicing factor 3B subunit 4
E        SOLCI006090200; K12831  SF3B4, SAP49; splicing factor 3B subunit 4
E        SOLCI007081300; K12832  SF3B5, SF3B10; splicing factor 3B subunit 5
E        SOLCI004714500; K12832  SF3B5, SF3B10; splicing factor 3B subunit 5
E        SOLCI002310900; K12833  SF3B14; pre-mRNA branch site protein p14
E        SOLCI002494300; K12833  SF3B14; pre-mRNA branch site protein p14
E        SOLCI000868900; K12835  DDX42, SF3B125; ATP-dependent RNA helicase DDX42 [EC:3.6.4.13]
E        SOLCI005973200; K12834  PHF5A; PHD finger-like domain-containing protein 5A
D      M00354  Spliceosome, U4/U6.U5 tri-snRNP [PATH:map03040] [BR:ko03041]
E        SOLCI006244300; K11086  SNRPB, SMB; small nuclear ribonucleoprotein B and B'
E        SOLCI003980100; K11086  SNRPB, SMB; small nuclear ribonucleoprotein B and B'
E        SOLCI000759600; K11087  SNRPD1, SMD1; small nuclear ribonucleoprotein D1
E        SOLCI002234900; K11087  SNRPD1, SMD1; small nuclear ribonucleoprotein D1
E        SOLCI002208800; K11096  SNRPD2, SMD2; small nuclear ribonucleoprotein D2
E        SOLCI007413800; K11088  SNRPD3, SMD3; small nuclear ribonucleoprotein D3
E        SOLCI006072400; K11088  SNRPD3, SMD3; small nuclear ribonucleoprotein D3
E        SOLCI005416200; K11097  SNRPE, SME; small nuclear ribonucleoprotein E
E        SOLCI000088300; K11098  SNRPF, SMF; small nuclear ribonucleoprotein F
E        SOLCI002251000; K11099  SNRPG, SMG; small nuclear ribonucleoprotein G
E        SOLCI002235300; K12621  LSM2; U6 snRNA-associated Sm-like protein LSm2
E        SOLCI003560600; K12621  LSM2; U6 snRNA-associated Sm-like protein LSm2
E        SOLCI001588400; K12622  LSM3; U6 snRNA-associated Sm-like protein LSm3
E        SOLCI005891700; K12623  LSM4; U6 snRNA-associated Sm-like protein LSm4
E        SOLCI003860300; K12625  LSM6; U6 snRNA-associated Sm-like protein LSm6
E        SOLCI000910600; K12626  LSM7; U6 snRNA-associated Sm-like protein LSm7
E        SOLCI002705000; K12627  LSM8; U6 snRNA-associated Sm-like protein LSm8
E        SOLCI000212900; K12843  PRPF3, PRP3; U4/U6 small nuclear ribonucleoprotein PRP3
E        SOLCI006813300; K09567  PPIH, CYPH; peptidyl-prolyl isomerase H (cyclophilin H) [EC:5.2.1.8]
E        SOLCI000270300; K12844  PRPF31; U4/U6 small nuclear ribonucleoprotein PRP31
E        SOLCI002869100; K12844  PRPF31; U4/U6 small nuclear ribonucleoprotein PRP31
E        SOLCI006455100; K12845  SNU13, NHP2L; U4/U6 small nuclear ribonucleoprotein SNU13
E        SOLCI002051600; K12845  SNU13, NHP2L; U4/U6 small nuclear ribonucleoprotein SNU13
E        SOLCI004797000; K12852  EFTUD2; 116 kDa U5 small nuclear ribonucleoprotein component
E        SOLCI002779600; K12855  PRPF6, PRP6; pre-mRNA-processing factor 6
E        SOLCI003135300; K12856  PRPF8, PRP8; pre-mRNA-processing factor 8
E        SOLCI005994700; K12857  SNRNP40, PRP8BP; Prp8 binding protein
E        SOLCI002069000; K12854  SNRNP200, BRR2; pre-mRNA-splicing helicase BRR2 [EC:3.6.4.13]
E        SOLCI004566000; K12858  DDX23, PRP28; ATP-dependent RNA helicase DDX23/PRP28 [EC:3.6.4.13]
E        SOLCI002266100; K12858  DDX23, PRP28; ATP-dependent RNA helicase DDX23/PRP28 [EC:3.6.4.13]
E        SOLCI002282600; K12859  TXNL4A, DIB1; U5 snRNP protein, DIM1 family
E        SOLCI003970400; K12859  TXNL4A, DIB1; U5 snRNP protein, DIM1 family
E        SOLCI003267900; K12859  TXNL4A, DIB1; U5 snRNP protein, DIM1 family
E        SOLCI002284400; K13099  CD2BP2, PPP1R59; CD2 antigen cytoplasmic tail-binding protein 2
E        SOLCI003200000; K11984  SART1, HAF, SNU66; U4/U6.U5 tri-snRNP-associated protein 1
E        SOLCI001649200; K11984  SART1, HAF, SNU66; U4/U6.U5 tri-snRNP-associated protein 1
E        SOLCI006287900; K12847  USP39, SAD1; U4/U6.U5 tri-snRNP-associated protein 2
D      M00355  Spliceosome, 35S U5-snRNP [PATH:map03040] [BR:ko03041]
E        SOLCI006244300; K11086  SNRPB, SMB; small nuclear ribonucleoprotein B and B'
E        SOLCI003980100; K11086  SNRPB, SMB; small nuclear ribonucleoprotein B and B'
E        SOLCI000759600; K11087  SNRPD1, SMD1; small nuclear ribonucleoprotein D1
E        SOLCI002234900; K11087  SNRPD1, SMD1; small nuclear ribonucleoprotein D1
E        SOLCI002208800; K11096  SNRPD2, SMD2; small nuclear ribonucleoprotein D2
E        SOLCI007413800; K11088  SNRPD3, SMD3; small nuclear ribonucleoprotein D3
E        SOLCI006072400; K11088  SNRPD3, SMD3; small nuclear ribonucleoprotein D3
E        SOLCI005416200; K11097  SNRPE, SME; small nuclear ribonucleoprotein E
E        SOLCI000088300; K11098  SNRPF, SMF; small nuclear ribonucleoprotein F
E        SOLCI002251000; K11099  SNRPG, SMG; small nuclear ribonucleoprotein G
E        SOLCI003135300; K12856  PRPF8, PRP8; pre-mRNA-processing factor 8
E        SOLCI002069000; K12854  SNRNP200, BRR2; pre-mRNA-splicing helicase BRR2 [EC:3.6.4.13]
E        SOLCI004797000; K12852  EFTUD2; 116 kDa U5 small nuclear ribonucleoprotein component
E        SOLCI005994700; K12857  SNRNP40, PRP8BP; Prp8 binding protein
E        SOLCI001763500; K10599  PRPF19, PRP19; pre-mRNA-processing factor 19 [EC:2.3.2.27]
E        SOLCI003535100; K12860  CDC5L, CDC5, CEF1; pre-mRNA-splicing factor CDC5/CEF1
E        SOLCI003224600; K12861  BCAS2; pre-mRNA-splicing factor SPF27
E        SOLCI004130400; K12862  PLRG1, PRL1, PRP46; pleiotropic regulator 1
E        SOLCI000499600; K12863  CWC15; protein CWC15
E        SOLCI007039100; K12863  CWC15; protein CWC15
E        SOLCI004975600; K06063  SNW1, SKIIP, SKIP; SNW domain-containing protein 1
E        SOLCI005172700; K06063  SNW1, SKIIP, SKIP; SNW domain-containing protein 1
E        SOLCI005563200; K12867  SYF1, XAB2; pre-mRNA-splicing factor SYF1
E        SOLCI002904800; K12868  SYF2; pre-mRNA-splicing factor SYF2
E        SOLCI002288000; K12868  SYF2; pre-mRNA-splicing factor SYF2
E        SOLCI003387600; K12869  CRN, CRNKL1, CLF1, SYF3; crooked neck
E        SOLCI006131500; K12870  ISY1; pre-mRNA-splicing factor ISY1
E        SOLCI005626100; K12871  CCDC12; coiled-coil domain-containing protein 12
E        SOLCI001800000; K12872  RBM22, SLT11; pre-mRNA-splicing factor RBM22/SLT11
E        SOLCI004509200; K12872  RBM22, SLT11; pre-mRNA-splicing factor RBM22/SLT11
E        SOLCI005544200; K12873  BUD31, G10; bud site selection protein 31
E        SOLCI001597300; K12873  BUD31, G10; bud site selection protein 31
E        SOLCI000198200; K12874  AQR; intron-binding protein aquarius
E        SOLCI000566200; K09564  PPIE; peptidyl-prolyl isomerase E (cyclophilin E) [EC:5.2.1.8]
E        SOLCI007206000; K12733  PPIL1; peptidyl-prolyl cis-trans isomerase-like 1 [EC:5.2.1.8]
E        SOLCI002314700; K12816  CDC40, PRP17; pre-mRNA-processing factor 17
E        SOLCI005683400; K13117  DHX35; ATP-dependent RNA helicase DDX35 [EC:3.6.4.13]
E        SOLCI002329600; K03283  HSPA1_8; heat shock 70kDa protein 1/8
E        SOLCI007204300; K03283  HSPA1_8; heat shock 70kDa protein 1/8
E        SOLCI006492500; K03283  HSPA1_8; heat shock 70kDa protein 1/8
E        SOLCI001388300; K03283  HSPA1_8; heat shock 70kDa protein 1/8
E        SOLCI004142500; K03283  HSPA1_8; heat shock 70kDa protein 1/8
E        SOLCI005227700; K03283  HSPA1_8; heat shock 70kDa protein 1/8
E        SOLCI003807500; K03283  HSPA1_8; heat shock 70kDa protein 1/8
E        SOLCI005398700; K03283  HSPA1_8; heat shock 70kDa protein 1/8
E        SOLCI004860900; K03283  HSPA1_8; heat shock 70kDa protein 1/8
E        SOLCI001112100; K03283  HSPA1_8; heat shock 70kDa protein 1/8
E        SOLCI004322100; K03283  HSPA1_8; heat shock 70kDa protein 1/8
E        SOLCI002910200; K03283  HSPA1_8; heat shock 70kDa protein 1/8
E        SOLCI005589100; K13123  GPATCH1; G patch domain-containing protein 1
D      M00353  Spliceosome, Prp19/CDC5L complex [PATH:map03040] [BR:ko03041]
E        SOLCI001763500; K10599  PRPF19, PRP19; pre-mRNA-processing factor 19 [EC:2.3.2.27]
E        SOLCI003535100; K12860  CDC5L, CDC5, CEF1; pre-mRNA-splicing factor CDC5/CEF1
E        SOLCI003224600; K12861  BCAS2; pre-mRNA-splicing factor SPF27
E        SOLCI004130400; K12862  PLRG1, PRL1, PRP46; pleiotropic regulator 1
E        SOLCI000499600; K12863  CWC15; protein CWC15
E        SOLCI007039100; K12863  CWC15; protein CWC15
E        SOLCI004567000; K12864  CTNNBL1; beta-catenin-like protein 1
E        SOLCI002329600; K03283  HSPA1_8; heat shock 70kDa protein 1/8
E        SOLCI007204300; K03283  HSPA1_8; heat shock 70kDa protein 1/8
E        SOLCI006492500; K03283  HSPA1_8; heat shock 70kDa protein 1/8
E        SOLCI001388300; K03283  HSPA1_8; heat shock 70kDa protein 1/8
E        SOLCI004142500; K03283  HSPA1_8; heat shock 70kDa protein 1/8
E        SOLCI005227700; K03283  HSPA1_8; heat shock 70kDa protein 1/8
E        SOLCI003807500; K03283  HSPA1_8; heat shock 70kDa protein 1/8
E        SOLCI005398700; K03283  HSPA1_8; heat shock 70kDa protein 1/8
E        SOLCI004860900; K03283  HSPA1_8; heat shock 70kDa protein 1/8
E        SOLCI001112100; K03283  HSPA1_8; heat shock 70kDa protein 1/8
E        SOLCI004322100; K03283  HSPA1_8; heat shock 70kDa protein 1/8
E        SOLCI002910200; K03283  HSPA1_8; heat shock 70kDa protein 1/8
D      M00396  Lsm 2-8 complex [PATH:map03040 map03018] [BR:ko03041]
E        SOLCI002235300; K12621  LSM2; U6 snRNA-associated Sm-like protein LSm2
E        SOLCI003560600; K12621  LSM2; U6 snRNA-associated Sm-like protein LSm2
E        SOLCI001588400; K12622  LSM3; U6 snRNA-associated Sm-like protein LSm3
E        SOLCI005891700; K12623  LSM4; U6 snRNA-associated Sm-like protein LSm4
E        SOLCI003860300; K12625  LSM6; U6 snRNA-associated Sm-like protein LSm6
E        SOLCI000910600; K12626  LSM7; U6 snRNA-associated Sm-like protein LSm7
E        SOLCI002705000; K12627  LSM8; U6 snRNA-associated Sm-like protein LSm8
D      M00397  Lsm 1-7 complex [PATH:map03018]
E        SOLCI006561100; K12620  LSM1; U6 snRNA-associated Sm-like protein LSm1
E        SOLCI004247300; K12620  LSM1; U6 snRNA-associated Sm-like protein LSm1
E        SOLCI004086700; K12620  LSM1; U6 snRNA-associated Sm-like protein LSm1
E        SOLCI002235300; K12621  LSM2; U6 snRNA-associated Sm-like protein LSm2
E        SOLCI003560600; K12621  LSM2; U6 snRNA-associated Sm-like protein LSm2
E        SOLCI001588400; K12622  LSM3; U6 snRNA-associated Sm-like protein LSm3
E        SOLCI005891700; K12623  LSM4; U6 snRNA-associated Sm-like protein LSm4
E        SOLCI003860300; K12625  LSM6; U6 snRNA-associated Sm-like protein LSm6
E        SOLCI000910600; K12626  LSM7; U6 snRNA-associated Sm-like protein LSm7
D      M00398  Sm core complex [PATH:map03040] [BR:ko03032 ko03041]
E        SOLCI006244300; K11086  SNRPB, SMB; small nuclear ribonucleoprotein B and B'
E        SOLCI003980100; K11086  SNRPB, SMB; small nuclear ribonucleoprotein B and B'
E        SOLCI000759600; K11087  SNRPD1, SMD1; small nuclear ribonucleoprotein D1
E        SOLCI002234900; K11087  SNRPD1, SMD1; small nuclear ribonucleoprotein D1
E        SOLCI002208800; K11096  SNRPD2, SMD2; small nuclear ribonucleoprotein D2
E        SOLCI007413800; K11088  SNRPD3, SMD3; small nuclear ribonucleoprotein D3
E        SOLCI006072400; K11088  SNRPD3, SMD3; small nuclear ribonucleoprotein D3
E        SOLCI005416200; K11097  SNRPE, SME; small nuclear ribonucleoprotein E
E        SOLCI000088300; K11098  SNRPF, SMF; small nuclear ribonucleoprotein F
E        SOLCI002251000; K11099  SNRPG, SMG; small nuclear ribonucleoprotein G
D      M00399  Cap binding complex [PATH:map03013 map03015 map03040 map03040] [BR:ko03041]
E        SOLCI003314800; K12882  NCBP1, CBP80; nuclear cap-binding protein subunit 1
E        SOLCI006981900; K12883  NCBP2, CBP20; nuclear cap-binding protein subunit 2
C    RNA processing
D      M00425  H/ACA ribonucleoprotein complex [PATH:map03008] [BR:ko03032 ko03009]
E        SOLCI003507600; K11128  GAR1, NOLA1; H/ACA ribonucleoprotein complex subunit 1
E        SOLCI001092400; K11129  NHP2, NOLA2; H/ACA ribonucleoprotein complex subunit 2
E        SOLCI003771300; K11130  NOP10, NOLA3; H/ACA ribonucleoprotein complex subunit 3
E        SOLCI003948000; K11131  DKC1, NOLA4, CBF5; H/ACA ribonucleoprotein complex subunit 4 [EC:5.4.99.-]
D      M00426  Survival motor neuron (SMN) complex [PATH:map03013] [BR:ko03041]
E        SOLCI001209000; K13130  GEMIN2, SIP1; gem associated protein 2
E        SOLCI003056100; K13137  STRAP, UNRIP; serine-threonine kinase receptor-associated protein
D      M00427  Nuclear pore complex [PATH:map03013]
E        SOLCI007049100; K09291  TPR, MLP1, MLP2; nucleoprotein TPR
E        SOLCI007117600; K14295  NUP50, NPAP60; nuclear pore complex protein Nup50
E        SOLCI003281800; K14297  NUP98, ADAR2, NUP116; nuclear pore complex protein Nup98-Nup96
E        SOLCI003652400; K14297  NUP98, ADAR2, NUP116; nuclear pore complex protein Nup98-Nup96
E        SOLCI005796600; K14297  NUP98, ADAR2, NUP116; nuclear pore complex protein Nup98-Nup96
E        SOLCI003047700; K14298  RAE1, GLE2; mRNA export factor
E        SOLCI006331400; K14004  SEC13; protein transport protein SEC13
E        SOLCI002165600; K14004  SEC13; protein transport protein SEC13
E        SOLCI001665300; K14299  SEH1; nucleoporin SEH1
E        SOLCI003707900; K14300  NUP133; nuclear pore complex protein Nup133
E        SOLCI006222000; K14301  NUP107, NUP84; nuclear pore complex protein Nup107
E        SOLCI002877200; K14303  NUP160, NUP120; nuclear pore complex protein Nup160
E        SOLCI000046800; K14304  NUP85; nuclear pore complex protein Nup85
E        SOLCI001903500; K14305  NUP43; nuclear pore complex protein Nup43
E        SOLCI001542300; K14306  NUP62, NSP1; nuclear pore complex protein Nup62
E        SOLCI003385900; K14307  NUPL1, NUP49; nucleoporin p58/p45
E        SOLCI002967200; K14308  NUP54, NUP57; nuclear pore complex protein Nup54
E        SOLCI007412400; K14309  NUP93, NIC96; nuclear pore complex protein Nup93
E        SOLCI003946100; K14310  NUP205, NUP192; nuclear pore complex protein Nup205
E        SOLCI002353900; K14311  NUP188; nuclear pore complex protein Nup188
E        SOLCI006179000; K14312  NUP155, NUP170, NUP157; nuclear pore complex protein Nup155
E        SOLCI006331700; K14313  NUP35, NUP53; nuclear pore complex protein Nup53
E        SOLCI001782400; K14314  NUP210, GP210; nuclear pore complex protein Nup210
E        SOLCI004508200; K14315  NDC1, TMEM48; nucleoporin NDC1
E        SOLCI002928600; K14317  NUP214, CAN; nuclear pore complex protein Nup214
E        SOLCI000607600; K14318  NUP88; nuclear pore complex protein Nup88
E        SOLCI000607700; K14318  NUP88; nuclear pore complex protein Nup88
E        SOLCI004894600; K14319  RANGAP1; Ran GTPase-activating protein 1
E        SOLCI000585700; K14319  RANGAP1; Ran GTPase-activating protein 1
E        SOLCI001699600; K10577  UBE2I, UBC9; ubiquitin-conjugating enzyme E2 I
E        SOLCI001781100; K10577  UBE2I, UBC9; ubiquitin-conjugating enzyme E2 I
E        SOLCI004019100; K10577  UBE2I, UBC9; ubiquitin-conjugating enzyme E2 I
E        SOLCI003834900; K10577  UBE2I, UBC9; ubiquitin-conjugating enzyme E2 I
E        SOLCI000913500; K10577  UBE2I, UBC9; ubiquitin-conjugating enzyme E2 I
E        SOLCI006755200; K12160  SUMO, SMT3; small ubiquitin-related modifier
E        SOLCI000134700; K12160  SUMO, SMT3; small ubiquitin-related modifier
E        SOLCI004418900; K12160  SUMO, SMT3; small ubiquitin-related modifier
E        SOLCI004418800; K12160  SUMO, SMT3; small ubiquitin-related modifier
E        SOLCI002062100; K12160  SUMO, SMT3; small ubiquitin-related modifier
E        SOLCI005761200; K12160  SUMO, SMT3; small ubiquitin-related modifier
E        SOLCI003159800; K14320  AAAS; aladin
E        SOLCI006952500; K14321  NUPL2, CG1; nucleoporin-like protein 2
D      M00428  eIF4F complex [PATH:map03013] [BR:ko03012]
E        SOLCI004692200; K03259  EIF4E; translation initiation factor 4E
E        SOLCI003927000; K03259  EIF4E; translation initiation factor 4E
E        SOLCI005202600; K03259  EIF4E; translation initiation factor 4E
E        SOLCI001873000; K03260  EIF4G; translation initiation factor 4G
E        SOLCI004142600; K03260  EIF4G; translation initiation factor 4G
E        SOLCI007527300; K03260  EIF4G; translation initiation factor 4G
E        SOLCI002287400; K03260  EIF4G; translation initiation factor 4G
E        SOLCI003389300; K03257  EIF4A; translation initiation factor 4A
E        SOLCI003318400; K03257  EIF4A; translation initiation factor 4A
E        SOLCI001353000; K03257  EIF4A; translation initiation factor 4A
E        SOLCI003577100; K03257  EIF4A; translation initiation factor 4A
E        SOLCI000318900; K03257  EIF4A; translation initiation factor 4A
D      M00430  Exon junction complex (EJC) [PATH:map03013 map03015 map03040] [BR:ko03041]
E        SOLCI006788100; K12876  RBM8A, Y14; RNA-binding protein 8A
E        SOLCI005376000; K12877  MAGOH; protein mago nashi
E        SOLCI005301900; K14323  CASC3, MLN51; protein CASC3
E        SOLCI002413600; K13025  EIF4A3, FAL1; ATP-dependent RNA helicase [EC:3.6.4.13]
E        SOLCI006863300; K14324  SAP18; histone deacetylase complex subunit SAP18
E        SOLCI000672800; K13114  PNN; pinin
E        SOLCI005371400; K12875  ACIN1, ACINUS; apoptotic chromatin condensation inducer in the nucleus
E        SOLCI003314200; K14325  RNPS1; RNA-binding protein with serine-rich domain 1
E        SOLCI001726000; K12881  THOC4, ALY; THO complex subunit 4
E        SOLCI003168100; K12881  THOC4, ALY; THO complex subunit 4
E        SOLCI007204400; K12881  THOC4, ALY; THO complex subunit 4
E        SOLCI003128900; K12881  THOC4, ALY; THO complex subunit 4
E        SOLCI000257500; K12812  UAP56, BAT1, SUB2; ATP-dependent RNA helicase UAP56/SUB2 [EC:3.6.4.13]
E        SOLCI005794600; K12812  UAP56, BAT1, SUB2; ATP-dependent RNA helicase UAP56/SUB2 [EC:3.6.4.13]
E        SOLCI007036000; K13171  SRRM1, SRM160; serine/arginine repetitive matrix protein 1
E        SOLCI004672100; K14326  UPF1, RENT1; regulator of nonsense transcripts 1 [EC:3.6.4.-]
E        SOLCI004216900; K14326  UPF1, RENT1; regulator of nonsense transcripts 1 [EC:3.6.4.-]
E        SOLCI001288700; K14327  UPF2, RENT2; regulator of nonsense transcripts 2
E        SOLCI002909900; K14328  UPF3, RENT3; regulator of nonsense transcripts 3
E        SOLCI000150400; K14328  UPF3, RENT3; regulator of nonsense transcripts 3
D      M00405  THC complex [PATH:map03040 map03013] [BR:ko03041]
E        SOLCI006814100; K12878  THOC1; THO complex subunit 1
E        SOLCI001284100; K12879  THOC2; THO complex subunit 2
E        SOLCI003572900; K13174  THOC5; THO complex subunit 5
E        SOLCI007157000; K13175  THOC6; THO complex subunit 6
E        SOLCI002436800; K13176  THOC7; THO complex subunit 7
E        SOLCI002404400; K13176  THOC7; THO complex subunit 7
D      M00406  TREX complex [PATH:map03013 map03040] [BR:ko03041]
E        SOLCI006814100; K12878  THOC1; THO complex subunit 1
E        SOLCI001284100; K12879  THOC2; THO complex subunit 2
E        SOLCI003572900; K13174  THOC5; THO complex subunit 5
E        SOLCI007157000; K13175  THOC6; THO complex subunit 6
E        SOLCI002436800; K13176  THOC7; THO complex subunit 7
E        SOLCI002404400; K13176  THOC7; THO complex subunit 7
E        SOLCI002464400; K12880  THOC3; THO complex subunit 3
E        SOLCI001726000; K12881  THOC4, ALY; THO complex subunit 4
E        SOLCI003168100; K12881  THOC4, ALY; THO complex subunit 4
E        SOLCI007204400; K12881  THOC4, ALY; THO complex subunit 4
E        SOLCI003128900; K12881  THOC4, ALY; THO complex subunit 4
E        SOLCI000257500; K12812  UAP56, BAT1, SUB2; ATP-dependent RNA helicase UAP56/SUB2 [EC:3.6.4.13]
E        SOLCI005794600; K12812  UAP56, BAT1, SUB2; ATP-dependent RNA helicase UAP56/SUB2 [EC:3.6.4.13]
D      M00390  Exosome, archaea [PATH:map03018]
E        SOLCI006518900; K07573  CSL4, EXOSC1; exosome complex component CSL4
E        SOLCI000747800; K03679  RRP4, EXOSC2; exosome complex component RRP4
E        SOLCI001732300; K11600  RRP41, EXOSC4, SKI6; exosome complex component RRP41
E        SOLCI005759300; K12589  RRP42, EXOSC7; exosome complex component RRP42
D      M00391  Exosome, eukaryotes [PATH:map03018]
E        SOLCI006518900; K07573  CSL4, EXOSC1; exosome complex component CSL4
E        SOLCI004672800; K12587  MTR3, EXOSC6; exosome complex component MTR3
E        SOLCI000747800; K03679  RRP4, EXOSC2; exosome complex component RRP4
E        SOLCI004193800; K03681  RRP40, EXOSC3; exosome complex component RRP40
E        SOLCI001732300; K11600  RRP41, EXOSC4, SKI6; exosome complex component RRP41
E        SOLCI005759300; K12589  RRP42, EXOSC7; exosome complex component RRP42
E        SOLCI002965800; K12586  RRP43, EXOSC8, OIP2; exosome complex component RRP43
E        SOLCI006408900; K12586  RRP43, EXOSC8, OIP2; exosome complex component RRP43
E        SOLCI004549700; K12585  DIS3, RRP44; exosome complex exonuclease DIS3/RRP44 [EC:3.1.13.-]
E        SOLCI001904500; K03678  RRP45, EXOSC9; exosome complex component RRP45
E        SOLCI003608700; K12590  RRP46, EXOSC5; exosome complex component RRP46
D      M00392  Ski complex [PATH:map03018]
E        SOLCI005447800; K12599  SKI2, SKIV2L; antiviral helicase SKI2 [EC:3.6.4.-]
E        SOLCI003207000; K12600  SKI3, TTC37; superkiller protein 3
E        SOLCI002176200; K12602  WDR61, REC14, SKI8; WD repeat-containing protein 61
E        SOLCI006027900; K12602  WDR61, REC14, SKI8; WD repeat-containing protein 61
D      M00393  TRAMP complex [PATH:map03018]
E        SOLCI002996800; K03514  PAPD5_7, TRF4; non-canonical poly(A) RNA polymerase PAPD5/7 [EC:2.7.7.19]
E        SOLCI001710100; K12598  MTR4, SKIV2L2; ATP-dependent RNA helicase DOB1 [EC:3.6.4.13]
E        SOLCI001250000; K12598  MTR4, SKIV2L2; ATP-dependent RNA helicase DOB1 [EC:3.6.4.13]
E        SOLCI000407700; K12598  MTR4, SKIV2L2; ATP-dependent RNA helicase DOB1 [EC:3.6.4.13]
D      M00394  RNA degradosome [PATH:map03018]
E        SOLCI003411400; K01689  ENO, eno; enolase [EC:4.2.1.11]
E        SOLCI003516900; K01689  ENO, eno; enolase [EC:4.2.1.11]
E        SOLCI003024000; K01689  ENO, eno; enolase [EC:4.2.1.11]
E        SOLCI002410100; K01689  ENO, eno; enolase [EC:4.2.1.11]
E        SOLCI001041000; K00962  pnp, PNPT1; polyribonucleotide nucleotidyltransferase [EC:2.7.7.8]
E        SOLCI005823200; K00962  pnp, PNPT1; polyribonucleotide nucleotidyltransferase [EC:2.7.7.8]
D      M00395  Decapping complex [PATH:map03018]
E        SOLCI003697800; K12611  DCP1B; mRNA-decapping enzyme 1B [EC:3.-.-.-]
E        SOLCI002001800; K12611  DCP1B; mRNA-decapping enzyme 1B [EC:3.-.-.-]
E        SOLCI006197700; K12613  DCP2; mRNA-decapping enzyme subunit 2 [EC:3.6.1.62]
E        SOLCI007074000; K12614  DDX6, RCK, DHH1; ATP-dependent RNA helicase DDX6/DHH1 [EC:3.6.4.13]
E        SOLCI005452400; K12614  DDX6, RCK, DHH1; ATP-dependent RNA helicase DDX6/DHH1 [EC:3.6.4.13]
E        SOLCI003945500; K12617  PATL1, PAT1; DNA topoisomerase 2-associated protein PAT1
E        SOLCI006237900; K12617  PATL1, PAT1; DNA topoisomerase 2-associated protein PAT1
E        SOLCI004462800; K12617  PATL1, PAT1; DNA topoisomerase 2-associated protein PAT1
C    Ribosome
D      M00178  Ribosome, bacteria [PATH:map03010] [BR:ko03011]
E        SOLCI003128500; K02946  RP-S10, MRPS10, rpsJ; small subunit ribosomal protein S10
E        SOLCI000046400; K02906  RP-L3, MRPL3, rplC; large subunit ribosomal protein L3
E        SOLCI003650700; K02906  RP-L3, MRPL3, rplC; large subunit ribosomal protein L3
E        SOLCI004019600; K02926  RP-L4, MRPL4, rplD; large subunit ribosomal protein L4
E        SOLCI003042400; K02926  RP-L4, MRPL4, rplD; large subunit ribosomal protein L4
E        SOLCI003129000; K02892  RP-L23, MRPL23, rplW; large subunit ribosomal protein L23
E        SOLCI005563800; K02892  RP-L23, MRPL23, rplW; large subunit ribosomal protein L23
E        SOLCI002902900; K02965  RP-S19, rpsS; small subunit ribosomal protein S19
E        SOLCI001799600; K02890  RP-L22, MRPL22, rplV; large subunit ribosomal protein L22
E        SOLCI002326800; K02890  RP-L22, MRPL22, rplV; large subunit ribosomal protein L22
E        SOLCI001078100; K02890  RP-L22, MRPL22, rplV; large subunit ribosomal protein L22
E        SOLCI004359500; K02982  RP-S3, rpsC; small subunit ribosomal protein S3
E        SOLCI006192400; K02982  RP-S3, rpsC; small subunit ribosomal protein S3
E        SOLCI005785000; K02904  RP-L29, rpmC; large subunit ribosomal protein L29
E        SOLCI000546700; K02904  RP-L29, rpmC; large subunit ribosomal protein L29
E        SOLCI006952400; K02961  RP-S17, MRPS17, rpsQ; small subunit ribosomal protein S17
E        SOLCI006334200; K02961  RP-S17, MRPS17, rpsQ; small subunit ribosomal protein S17
E        SOLCI004621900; K02874  RP-L14, MRPL14, rplN; large subunit ribosomal protein L14
E        SOLCI002639400; K02895  RP-L24, MRPL24, rplX; large subunit ribosomal protein L24
E        SOLCI004086300; K02895  RP-L24, MRPL24, rplX; large subunit ribosomal protein L24
E        SOLCI001941100; K02931  RP-L5, MRPL5, rplE; large subunit ribosomal protein L5
E        SOLCI005181100; K02954  RP-S14, MRPS14, rpsN; small subunit ribosomal protein S14
E        SOLCI005004400; K02933  RP-L6, MRPL6, rplF; large subunit ribosomal protein L6
E        SOLCI000066400; K02933  RP-L6, MRPL6, rplF; large subunit ribosomal protein L6
E        SOLCI004118100; K02881  RP-L18, MRPL18, rplR; large subunit ribosomal protein L18
E        SOLCI004982800; K02881  RP-L18, MRPL18, rplR; large subunit ribosomal protein L18
E        SOLCI000978000; K02881  RP-L18, MRPL18, rplR; large subunit ribosomal protein L18
E        SOLCI006089400; K02988  RP-S5, MRPS5, rpsE; small subunit ribosomal protein S5
E        SOLCI001175400; K02988  RP-S5, MRPS5, rpsE; small subunit ribosomal protein S5
E        SOLCI006405500; K02907  RP-L30, MRPL30, rpmD; large subunit ribosomal protein L30
E        SOLCI004566200; K02876  RP-L15, MRPL15, rplO; large subunit ribosomal protein L15
E        SOLCI002800600; K02919  RP-L36, MRPL36, rpmJ; large subunit ribosomal protein L36
E        SOLCI007241000; K02952  RP-S13, rpsM; small subunit ribosomal protein S13
E        SOLCI005422600; K02952  RP-S13, rpsM; small subunit ribosomal protein S13
E        SOLCI003596500; K02948  RP-S11, MRPS11, rpsK; small subunit ribosomal protein S11
E        SOLCI004434100; K02879  RP-L17, MRPL17, rplQ; large subunit ribosomal protein L17
E        SOLCI005024800; K02879  RP-L17, MRPL17, rplQ; large subunit ribosomal protein L17
E        SOLCI005024900; K02879  RP-L17, MRPL17, rplQ; large subunit ribosomal protein L17
E        SOLCI004276200; K02871  RP-L13, MRPL13, rplM; large subunit ribosomal protein L13
E        SOLCI002051700; K02871  RP-L13, MRPL13, rplM; large subunit ribosomal protein L13
E        SOLCI002965500; K02996  RP-S9, MRPS9, rpsI; small subunit ribosomal protein S9
E        SOLCI003582000; K02996  RP-S9, MRPS9, rpsI; small subunit ribosomal protein S9
E        SOLCI005756100; K02950  RP-S12, MRPS12, rpsL; small subunit ribosomal protein S12
E        SOLCI004938000; K02950  RP-S12, MRPS12, rpsL; small subunit ribosomal protein S12
E        SOLCI006728200; K02935  RP-L7, MRPL12, rplL; large subunit ribosomal protein L7/L12
E        SOLCI003964200; K02935  RP-L7, MRPL12, rplL; large subunit ribosomal protein L7/L12
E        SOLCI003255000; K02935  RP-L7, MRPL12, rplL; large subunit ribosomal protein L7/L12
E        SOLCI004331000; K02935  RP-L7, MRPL12, rplL; large subunit ribosomal protein L7/L12
E        SOLCI002363900; K02935  RP-L7, MRPL12, rplL; large subunit ribosomal protein L7/L12
E        SOLCI005079600; K02935  RP-L7, MRPL12, rplL; large subunit ribosomal protein L7/L12
E        SOLCI003661300; K02864  RP-L10, MRPL10, rplJ; large subunit ribosomal protein L10
E        SOLCI002468400; K02863  RP-L1, MRPL1, rplA; large subunit ribosomal protein L1
E        SOLCI003648500; K02867  RP-L11, MRPL11, rplK; large subunit ribosomal protein L11
E        SOLCI004549300; K02867  RP-L11, MRPL11, rplK; large subunit ribosomal protein L11
E        SOLCI004411500; K02916  RP-L35, MRPL35, rpmI; large subunit ribosomal protein L35
E        SOLCI004035900; K02887  RP-L20, MRPL20, rplT; large subunit ribosomal protein L20
E        SOLCI000503900; K02887  RP-L20, MRPL20, rplT; large subunit ribosomal protein L20
E        SOLCI005084100; K02914  RP-L34, MRPL34, rpmH; large subunit ribosomal protein L34
E        SOLCI003576600; K02914  RP-L34, MRPL34, rpmH; large subunit ribosomal protein L34
E        SOLCI001951500; K02939  RP-L9, MRPL9, rplI; large subunit ribosomal protein L9
E        SOLCI005306400; K02939  RP-L9, MRPL9, rplI; large subunit ribosomal protein L9
E        SOLCI006778400; K02990  RP-S6, MRPS6, rpsF; small subunit ribosomal protein S6
E        SOLCI005752400; K02990  RP-S6, MRPS6, rpsF; small subunit ribosomal protein S6
E        SOLCI001652100; K02990  RP-S6, MRPS6, rpsF; small subunit ribosomal protein S6
E        SOLCI004349200; K02888  RP-L21, MRPL21, rplU; large subunit ribosomal protein L21
E        SOLCI002647800; K02888  RP-L21, MRPL21, rplU; large subunit ribosomal protein L21
E        SOLCI003096600; K02899  RP-L27, MRPL27, rpmA; large subunit ribosomal protein L27
E        SOLCI005740400; K02899  RP-L27, MRPL27, rpmA; large subunit ribosomal protein L27
E        SOLCI005497200; K02899  RP-L27, MRPL27, rpmA; large subunit ribosomal protein L27
E        SOLCI001824800; K02902  RP-L28, MRPL28, rpmB; large subunit ribosomal protein L28
E        SOLCI002666200; K02902  RP-L28, MRPL28, rpmB; large subunit ribosomal protein L28
E        SOLCI006205000; K02913  RP-L33, MRPL33, rpmG; large subunit ribosomal protein L33
E        SOLCI001243000; K02913  RP-L33, MRPL33, rpmG; large subunit ribosomal protein L33
E        SOLCI005436400; K02911  RP-L32, MRPL32, rpmF; large subunit ribosomal protein L32
E        SOLCI000643200; K02911  RP-L32, MRPL32, rpmF; large subunit ribosomal protein L32
E        SOLCI002962500; K02909  RP-L31, rpmE; large subunit ribosomal protein L31
E        SOLCI006709400; K02897  RP-L25, rplY; large subunit ribosomal protein L25
E        SOLCI003512000; K02897  RP-L25, rplY; large subunit ribosomal protein L25
E        SOLCI006658200; K02959  RP-S16, MRPS16, rpsP; small subunit ribosomal protein S16
E        SOLCI006593900; K02884  RP-L19, MRPL19, rplS; large subunit ribosomal protein L19
E        SOLCI004486400; K02968  RP-S20, rpsT; small subunit ribosomal protein S20
E        SOLCI000145000; K02945  RP-S1, rpsA; small subunit ribosomal protein S1
E        SOLCI005251300; K02945  RP-S1, rpsA; small subunit ribosomal protein S1
E        SOLCI005871900; K02945  RP-S1, rpsA; small subunit ribosomal protein S1
E        SOLCI001818100; K02970  RP-S21, MRPS21, rpsU; small subunit ribosomal protein S21
E        SOLCI001818200; K02970  RP-S21, MRPS21, rpsU; small subunit ribosomal protein S21
D      M00179  Ribosome, archaea [PATH:map03010] [BR:ko03011]
E        SOLCI003128500; K02946  RP-S10, MRPS10, rpsJ; small subunit ribosomal protein S10
E        SOLCI000046400; K02906  RP-L3, MRPL3, rplC; large subunit ribosomal protein L3
E        SOLCI003650700; K02906  RP-L3, MRPL3, rplC; large subunit ribosomal protein L3
E        SOLCI004730800; K02930  RP-L4e, RPL4; large subunit ribosomal protein L4e
E        SOLCI001863900; K02930  RP-L4e, RPL4; large subunit ribosomal protein L4e
E        SOLCI003864400; K02930  RP-L4e, RPL4; large subunit ribosomal protein L4e
E        SOLCI003129000; K02892  RP-L23, MRPL23, rplW; large subunit ribosomal protein L23
E        SOLCI005563800; K02892  RP-L23, MRPL23, rplW; large subunit ribosomal protein L23
E        SOLCI002902900; K02965  RP-S19, rpsS; small subunit ribosomal protein S19
E        SOLCI001799600; K02890  RP-L22, MRPL22, rplV; large subunit ribosomal protein L22
E        SOLCI002326800; K02890  RP-L22, MRPL22, rplV; large subunit ribosomal protein L22
E        SOLCI001078100; K02890  RP-L22, MRPL22, rplV; large subunit ribosomal protein L22
E        SOLCI004359500; K02982  RP-S3, rpsC; small subunit ribosomal protein S3
E        SOLCI006192400; K02982  RP-S3, rpsC; small subunit ribosomal protein S3
E        SOLCI005785000; K02904  RP-L29, rpmC; large subunit ribosomal protein L29
E        SOLCI000546700; K02904  RP-L29, rpmC; large subunit ribosomal protein L29
E        SOLCI006952400; K02961  RP-S17, MRPS17, rpsQ; small subunit ribosomal protein S17
E        SOLCI006334200; K02961  RP-S17, MRPS17, rpsQ; small subunit ribosomal protein S17
E        SOLCI004621900; K02874  RP-L14, MRPL14, rplN; large subunit ribosomal protein L14
E        SOLCI002639400; K02895  RP-L24, MRPL24, rplX; large subunit ribosomal protein L24
E        SOLCI004086300; K02895  RP-L24, MRPL24, rplX; large subunit ribosomal protein L24
E        SOLCI006926300; K02987  RP-S4e, RPS4; small subunit ribosomal protein S4e
E        SOLCI006926500; K02987  RP-S4e, RPS4; small subunit ribosomal protein S4e
E        SOLCI006926200; K02987  RP-S4e, RPS4; small subunit ribosomal protein S4e
E        SOLCI005170300; K02987  RP-S4e, RPS4; small subunit ribosomal protein S4e
E        SOLCI001941100; K02931  RP-L5, MRPL5, rplE; large subunit ribosomal protein L5
E        SOLCI005181100; K02954  RP-S14, MRPS14, rpsN; small subunit ribosomal protein S14
E        SOLCI005004400; K02933  RP-L6, MRPL6, rplF; large subunit ribosomal protein L6
E        SOLCI000066400; K02933  RP-L6, MRPL6, rplF; large subunit ribosomal protein L6
E        SOLCI003296300; K02912  RP-L32e, RPL32; large subunit ribosomal protein L32e
E        SOLCI006926100; K02912  RP-L32e, RPL32; large subunit ribosomal protein L32e
E        SOLCI002459300; K02885  RP-L19e, RPL19; large subunit ribosomal protein L19e
E        SOLCI004496900; K02885  RP-L19e, RPL19; large subunit ribosomal protein L19e
E        SOLCI001467000; K02885  RP-L19e, RPL19; large subunit ribosomal protein L19e
E        SOLCI004118100; K02881  RP-L18, MRPL18, rplR; large subunit ribosomal protein L18
E        SOLCI004982800; K02881  RP-L18, MRPL18, rplR; large subunit ribosomal protein L18
E        SOLCI000978000; K02881  RP-L18, MRPL18, rplR; large subunit ribosomal protein L18
E        SOLCI006089400; K02988  RP-S5, MRPS5, rpsE; small subunit ribosomal protein S5
E        SOLCI001175400; K02988  RP-S5, MRPS5, rpsE; small subunit ribosomal protein S5
E        SOLCI006405500; K02907  RP-L30, MRPL30, rpmD; large subunit ribosomal protein L30
E        SOLCI004566200; K02876  RP-L15, MRPL15, rplO; large subunit ribosomal protein L15
E        SOLCI007241000; K02952  RP-S13, rpsM; small subunit ribosomal protein S13
E        SOLCI005422600; K02952  RP-S13, rpsM; small subunit ribosomal protein S13
E        SOLCI003596500; K02948  RP-S11, MRPS11, rpsK; small subunit ribosomal protein S11
E        SOLCI006761100; K02883  RP-L18e, RPL18; large subunit ribosomal protein L18e
E        SOLCI001828600; K02883  RP-L18e, RPL18; large subunit ribosomal protein L18e
E        SOLCI004276200; K02871  RP-L13, MRPL13, rplM; large subunit ribosomal protein L13
E        SOLCI002051700; K02871  RP-L13, MRPL13, rplM; large subunit ribosomal protein L13
E        SOLCI002965500; K02996  RP-S9, MRPS9, rpsI; small subunit ribosomal protein S9
E        SOLCI003582000; K02996  RP-S9, MRPS9, rpsI; small subunit ribosomal protein S9
E        SOLCI005756100; K02950  RP-S12, MRPS12, rpsL; small subunit ribosomal protein S12
E        SOLCI004938000; K02950  RP-S12, MRPS12, rpsL; small subunit ribosomal protein S12
E        SOLCI002126900; K02936  RP-L7Ae, RPL7A; large subunit ribosomal protein L7Ae
E        SOLCI004407800; K02936  RP-L7Ae, RPL7A; large subunit ribosomal protein L7Ae
E        SOLCI002567700; K02936  RP-L7Ae, RPL7A; large subunit ribosomal protein L7Ae
E        SOLCI001187500; K02979  RP-S28e, RPS28; small subunit ribosomal protein S28e
E        SOLCI003506600; K02979  RP-S28e, RPS28; small subunit ribosomal protein S28e
E        SOLCI000086500; K02896  RP-L24e, RPL24; large subunit ribosomal protein L24e
E        SOLCI003915400; K02896  RP-L24e, RPL24; large subunit ribosomal protein L24e
E        SOLCI002136400; K02896  RP-L24e, RPL24; large subunit ribosomal protein L24e
E        SOLCI003410800; K02896  RP-L24e, RPL24; large subunit ribosomal protein L24e
E        SOLCI003661300; K02864  RP-L10, MRPL10, rplJ; large subunit ribosomal protein L10
E        SOLCI002468400; K02863  RP-L1, MRPL1, rplA; large subunit ribosomal protein L1
E        SOLCI003648500; K02867  RP-L11, MRPL11, rplK; large subunit ribosomal protein L11
E        SOLCI004549300; K02867  RP-L11, MRPL11, rplK; large subunit ribosomal protein L11
E        SOLCI005433300; K02978  RP-S27e, RPS27; small subunit ribosomal protein S27e
E        SOLCI000879000; K02978  RP-S27e, RPS27; small subunit ribosomal protein S27e
E        SOLCI000879100; K02978  RP-S27e, RPS27; small subunit ribosomal protein S27e
E        SOLCI000681100; K02978  RP-S27e, RPS27; small subunit ribosomal protein S27e
E        SOLCI004396900; K02929  RP-L44e, RPL44; large subunit ribosomal protein L44e
E        SOLCI001698200; K02929  RP-L44e, RPL44; large subunit ribosomal protein L44e
E        SOLCI001419800; K02877  RP-L15e, RPL15; large subunit ribosomal protein L15e
E        SOLCI002033700; K02877  RP-L15e, RPL15; large subunit ribosomal protein L15e
E        SOLCI005846400; K02984  RP-S3Ae, RPS3A; small subunit ribosomal protein S3Ae
E        SOLCI000546200; K02984  RP-S3Ae, RPS3A; small subunit ribosomal protein S3Ae
E        SOLCI005785200; K02984  RP-S3Ae, RPS3A; small subunit ribosomal protein S3Ae
E        SOLCI004789300; K02991  RP-S6e, RPS6; small subunit ribosomal protein S6e
E        SOLCI005424400; K02991  RP-S6e, RPS6; small subunit ribosomal protein S6e
E        SOLCI001266200; K02991  RP-S6e, RPS6; small subunit ribosomal protein S6e
E        SOLCI005860500; K02974  RP-S24e, RPS24; small subunit ribosomal protein S24e
E        SOLCI002233900; K02974  RP-S24e, RPS24; small subunit ribosomal protein S24e
E        SOLCI006482700; K02974  RP-S24e, RPS24; small subunit ribosomal protein S24e
E        SOLCI006419700; K02977  RP-S27Ae, RPS27A; small subunit ribosomal protein S27Ae
E        SOLCI003100200; K02977  RP-S27Ae, RPS27A; small subunit ribosomal protein S27Ae
E        SOLCI005872900; K02977  RP-S27Ae, RPS27A; small subunit ribosomal protein S27Ae
E        SOLCI001936200; K02962  RP-S17e, RPS17; small subunit ribosomal protein S17e
E        SOLCI002250800; K02962  RP-S17e, RPS17; small subunit ribosomal protein S17e
E        SOLCI004716100; K02962  RP-S17e, RPS17; small subunit ribosomal protein S17e
E        SOLCI006720000; K02910  RP-L31e, RPL31; large subunit ribosomal protein L31e
E        SOLCI002479200; K02910  RP-L31e, RPL31; large subunit ribosomal protein L31e
E        SOLCI007293200; K02924  RP-L39e, RPL39; large subunit ribosomal protein L39e
E        SOLCI005973300; K02924  RP-L39e, RPL39; large subunit ribosomal protein L39e
E        SOLCI002583300; K02866  RP-L10e, RPL10; large subunit ribosomal protein L10e
E        SOLCI001735900; K02866  RP-L10e, RPL10; large subunit ribosomal protein L10e
E        SOLCI003357200; K02889  RP-L21e, RPL21; large subunit ribosomal protein L21e
E        SOLCI003572300; K02889  RP-L21e, RPL21; large subunit ribosomal protein L21e
E        SOLCI006332700; K02922  RP-L37e, RPL37; large subunit ribosomal protein L37e
E        SOLCI005497000; K02922  RP-L37e, RPL37; large subunit ribosomal protein L37e
E        SOLCI001216600; K02922  RP-L37e, RPL37; large subunit ribosomal protein L37e
E        SOLCI002287600; K02921  RP-L37Ae, RPL37A; large subunit ribosomal protein L37Ae
E        SOLCI003685600; K02921  RP-L37Ae, RPL37A; large subunit ribosomal protein L37Ae
E        SOLCI007181300; K02921  RP-L37Ae, RPL37A; large subunit ribosomal protein L37Ae
E        SOLCI000784700; K02995  RP-S8e, RPS8; small subunit ribosomal protein S8e
E        SOLCI003128200; K02995  RP-S8e, RPS8; small subunit ribosomal protein S8e
E        SOLCI007446000; K02995  RP-S8e, RPS8; small subunit ribosomal protein S8e
E        SOLCI007103500; K02995  RP-S8e, RPS8; small subunit ribosomal protein S8e
E        SOLCI002183900; K02966  RP-S19e, RPS19; small subunit ribosomal protein S19e
E        SOLCI004230400; K02966  RP-S19e, RPS19; small subunit ribosomal protein S19e
E        SOLCI003567700; K02927  RP-L40e, RPL40; large subunit ribosomal protein L40e
E        SOLCI006440800; K02927  RP-L40e, RPL40; large subunit ribosomal protein L40e
E        SOLCI002482200; K02927  RP-L40e, RPL40; large subunit ribosomal protein L40e
E        SOLCI001329000; K02927  RP-L40e, RPL40; large subunit ribosomal protein L40e
E        SOLCI003137700; K02927  RP-L40e, RPL40; large subunit ribosomal protein L40e
E        SOLCI000548000; K02976  RP-S26e, RPS26; small subunit ribosomal protein S26e
E        SOLCI005677700; K02976  RP-S26e, RPS26; small subunit ribosomal protein S26e
E        SOLCI000503800; K02975  RP-S25e, RPS25; small subunit ribosomal protein S25e
E        SOLCI004827100; K02975  RP-S25e, RPS25; small subunit ribosomal protein S25e
E        SOLCI003662900; K02983  RP-S30e, RPS30; small subunit ribosomal protein S30e
E        SOLCI004040200; K02983  RP-S30e, RPS30; small subunit ribosomal protein S30e
E        SOLCI004441700; K02873  RP-L13e, RPL13; large subunit ribosomal protein L13e
E        SOLCI003596300; K02873  RP-L13e, RPL13; large subunit ribosomal protein L13e
E        SOLCI001915000; K02917  RP-L35Ae, RPL35A; large subunit ribosomal protein L35Ae
E        SOLCI007257800; K02917  RP-L35Ae, RPL35A; large subunit ribosomal protein L35Ae
E        SOLCI007257900; K02917  RP-L35Ae, RPL35A; large subunit ribosomal protein L35Ae
E        SOLCI001193200; K02915  RP-L34e, RPL34; large subunit ribosomal protein L34e
E        SOLCI002628900; K02915  RP-L34e, RPL34; large subunit ribosomal protein L34e
E        SOLCI007359400; K02915  RP-L34e, RPL34; large subunit ribosomal protein L34e
E        SOLCI003770600; K02875  RP-L14e, RPL14; large subunit ribosomal protein L14e
E        SOLCI004654600; K02875  RP-L14e, RPL14; large subunit ribosomal protein L14e
E        SOLCI002403300; K02908  RP-L30e, RPL30; large subunit ribosomal protein L30e
E        SOLCI004209700; K02908  RP-L30e, RPL30; large subunit ribosomal protein L30e
E        SOLCI007431800; K02908  RP-L30e, RPL30; large subunit ribosomal protein L30e
D      M00177  Ribosome, eukaryotes [PATH:map03010] [BR:ko03011]
E        SOLCI002214600; K02981  RP-S2e, RPS2; small subunit ribosomal protein S2e
E        SOLCI007239300; K02985  RP-S3e, RPS3; small subunit ribosomal protein S3e
E        SOLCI005676900; K02985  RP-S3e, RPS3; small subunit ribosomal protein S3e
E        SOLCI006031400; K02985  RP-S3e, RPS3; small subunit ribosomal protein S3e
E        SOLCI005846400; K02984  RP-S3Ae, RPS3A; small subunit ribosomal protein S3Ae
E        SOLCI000546200; K02984  RP-S3Ae, RPS3A; small subunit ribosomal protein S3Ae
E        SOLCI005785200; K02984  RP-S3Ae, RPS3A; small subunit ribosomal protein S3Ae
E        SOLCI006926300; K02987  RP-S4e, RPS4; small subunit ribosomal protein S4e
E        SOLCI006926500; K02987  RP-S4e, RPS4; small subunit ribosomal protein S4e
E        SOLCI006926200; K02987  RP-S4e, RPS4; small subunit ribosomal protein S4e
E        SOLCI005170300; K02987  RP-S4e, RPS4; small subunit ribosomal protein S4e
E        SOLCI005799400; K02989  RP-S5e, RPS5; small subunit ribosomal protein S5e
E        SOLCI003506700; K02989  RP-S5e, RPS5; small subunit ribosomal protein S5e
E        SOLCI004789300; K02991  RP-S6e, RPS6; small subunit ribosomal protein S6e
E        SOLCI005424400; K02991  RP-S6e, RPS6; small subunit ribosomal protein S6e
E        SOLCI001266200; K02991  RP-S6e, RPS6; small subunit ribosomal protein S6e
E        SOLCI006949400; K02993  RP-S7e, RPS7; small subunit ribosomal protein S7e
E        SOLCI000784700; K02995  RP-S8e, RPS8; small subunit ribosomal protein S8e
E        SOLCI003128200; K02995  RP-S8e, RPS8; small subunit ribosomal protein S8e
E        SOLCI007446000; K02995  RP-S8e, RPS8; small subunit ribosomal protein S8e
E        SOLCI007103500; K02995  RP-S8e, RPS8; small subunit ribosomal protein S8e
E        SOLCI002855500; K02997  RP-S9e, RPS9; small subunit ribosomal protein S9e
E        SOLCI000285700; K02997  RP-S9e, RPS9; small subunit ribosomal protein S9e
E        SOLCI005435500; K02997  RP-S9e, RPS9; small subunit ribosomal protein S9e
E        SOLCI006531800; K02997  RP-S9e, RPS9; small subunit ribosomal protein S9e
E        SOLCI006480400; K02947  RP-S10e, RPS10; small subunit ribosomal protein S10e
E        SOLCI002319400; K02947  RP-S10e, RPS10; small subunit ribosomal protein S10e
E        SOLCI004139000; K02949  RP-S11e, RPS11; small subunit ribosomal protein S11e
E        SOLCI006139200; K02949  RP-S11e, RPS11; small subunit ribosomal protein S11e
E        SOLCI004442300; K02949  RP-S11e, RPS11; small subunit ribosomal protein S11e
E        SOLCI000999200; K02951  RP-S12e, RPS12; small subunit ribosomal protein S12e
E        SOLCI005911100; K02951  RP-S12e, RPS12; small subunit ribosomal protein S12e
E        SOLCI005549500; K02951  RP-S12e, RPS12; small subunit ribosomal protein S12e
E        SOLCI006894400; K02953  RP-S13e, RPS13; small subunit ribosomal protein S13e
E        SOLCI004851400; K02953  RP-S13e, RPS13; small subunit ribosomal protein S13e
E        SOLCI002783900; K02953  RP-S13e, RPS13; small subunit ribosomal protein S13e
E        SOLCI005081000; K02953  RP-S13e, RPS13; small subunit ribosomal protein S13e
E        SOLCI006315300; K02953  RP-S13e, RPS13; small subunit ribosomal protein S13e
E        SOLCI002162800; K02953  RP-S13e, RPS13; small subunit ribosomal protein S13e
E        SOLCI002364600; K02955  RP-S14e, RPS14; small subunit ribosomal protein S14e
E        SOLCI005062000; K02955  RP-S14e, RPS14; small subunit ribosomal protein S14e
E        SOLCI007462700; K02955  RP-S14e, RPS14; small subunit ribosomal protein S14e
E        SOLCI005971400; K02958  RP-S15e, RPS15; small subunit ribosomal protein S15e
E        SOLCI004870300; K02958  RP-S15e, RPS15; small subunit ribosomal protein S15e
E        SOLCI001357100; K02958  RP-S15e, RPS15; small subunit ribosomal protein S15e
E        SOLCI002175900; K02958  RP-S15e, RPS15; small subunit ribosomal protein S15e
E        SOLCI003198400; K02957  RP-S15Ae, RPS15A; small subunit ribosomal protein S15Ae
E        SOLCI003839800; K02957  RP-S15Ae, RPS15A; small subunit ribosomal protein S15Ae
E        SOLCI000355500; K02960  RP-S16e, RPS16; small subunit ribosomal protein S16e
E        SOLCI006372900; K02960  RP-S16e, RPS16; small subunit ribosomal protein S16e
E        SOLCI002886300; K02960  RP-S16e, RPS16; small subunit ribosomal protein S16e
E        SOLCI001936200; K02962  RP-S17e, RPS17; small subunit ribosomal protein S17e
E        SOLCI002250800; K02962  RP-S17e, RPS17; small subunit ribosomal protein S17e
E        SOLCI004716100; K02962  RP-S17e, RPS17; small subunit ribosomal protein S17e
E        SOLCI000301200; K02964  RP-S18e, RPS18; small subunit ribosomal protein S18e
E        SOLCI001047000; K02964  RP-S18e, RPS18; small subunit ribosomal protein S18e
E        SOLCI001846600; K02964  RP-S18e, RPS18; small subunit ribosomal protein S18e
E        SOLCI002183900; K02966  RP-S19e, RPS19; small subunit ribosomal protein S19e
E        SOLCI004230400; K02966  RP-S19e, RPS19; small subunit ribosomal protein S19e
E        SOLCI006813900; K02969  RP-S20e, RPS20; small subunit ribosomal protein S20e
E        SOLCI002398500; K02971  RP-S21e, RPS21; small subunit ribosomal protein S21e
E        SOLCI002239700; K02971  RP-S21e, RPS21; small subunit ribosomal protein S21e
E        SOLCI001790900; K02973  RP-S23e, RPS23; small subunit ribosomal protein S23e
E        SOLCI000598900; K02973  RP-S23e, RPS23; small subunit ribosomal protein S23e
E        SOLCI001389100; K02973  RP-S23e, RPS23; small subunit ribosomal protein S23e
E        SOLCI005860500; K02974  RP-S24e, RPS24; small subunit ribosomal protein S24e
E        SOLCI002233900; K02974  RP-S24e, RPS24; small subunit ribosomal protein S24e
E        SOLCI006482700; K02974  RP-S24e, RPS24; small subunit ribosomal protein S24e
E        SOLCI000503800; K02975  RP-S25e, RPS25; small subunit ribosomal protein S25e
E        SOLCI004827100; K02975  RP-S25e, RPS25; small subunit ribosomal protein S25e
E        SOLCI000548000; K02976  RP-S26e, RPS26; small subunit ribosomal protein S26e
E        SOLCI005677700; K02976  RP-S26e, RPS26; small subunit ribosomal protein S26e
E        SOLCI005433300; K02978  RP-S27e, RPS27; small subunit ribosomal protein S27e
E        SOLCI000879000; K02978  RP-S27e, RPS27; small subunit ribosomal protein S27e
E        SOLCI000879100; K02978  RP-S27e, RPS27; small subunit ribosomal protein S27e
E        SOLCI000681100; K02978  RP-S27e, RPS27; small subunit ribosomal protein S27e
E        SOLCI006419700; K02977  RP-S27Ae, RPS27A; small subunit ribosomal protein S27Ae
E        SOLCI003100200; K02977  RP-S27Ae, RPS27A; small subunit ribosomal protein S27Ae
E        SOLCI005872900; K02977  RP-S27Ae, RPS27A; small subunit ribosomal protein S27Ae
E        SOLCI001187500; K02979  RP-S28e, RPS28; small subunit ribosomal protein S28e
E        SOLCI003506600; K02979  RP-S28e, RPS28; small subunit ribosomal protein S28e
E        SOLCI000300500; K02980  RP-S29e, RPS29; small subunit ribosomal protein S29e
E        SOLCI006723800; K02980  RP-S29e, RPS29; small subunit ribosomal protein S29e
E        SOLCI003662900; K02983  RP-S30e, RPS30; small subunit ribosomal protein S30e
E        SOLCI004040200; K02983  RP-S30e, RPS30; small subunit ribosomal protein S30e
E        SOLCI004839100; K02998  RP-SAe, RPSA; small subunit ribosomal protein SAe
E        SOLCI004215800; K02998  RP-SAe, RPSA; small subunit ribosomal protein SAe
E        SOLCI000672500; K02925  RP-L3e, RPL3; large subunit ribosomal protein L3e
E        SOLCI001434900; K02925  RP-L3e, RPL3; large subunit ribosomal protein L3e
E        SOLCI004730800; K02930  RP-L4e, RPL4; large subunit ribosomal protein L4e
E        SOLCI001863900; K02930  RP-L4e, RPL4; large subunit ribosomal protein L4e
E        SOLCI003864400; K02930  RP-L4e, RPL4; large subunit ribosomal protein L4e
E        SOLCI005023600; K02932  RP-L5e, RPL5; large subunit ribosomal protein L5e
E        SOLCI001308400; K02932  RP-L5e, RPL5; large subunit ribosomal protein L5e
E        SOLCI005888200; K02932  RP-L5e, RPL5; large subunit ribosomal protein L5e
E        SOLCI002388900; K02934  RP-L6e, RPL6; large subunit ribosomal protein L6e
E        SOLCI004727400; K02934  RP-L6e, RPL6; large subunit ribosomal protein L6e
E        SOLCI002105300; K02934  RP-L6e, RPL6; large subunit ribosomal protein L6e
E        SOLCI006711900; K02937  RP-L7e, RPL7; large subunit ribosomal protein L7e
E        SOLCI005067600; K02937  RP-L7e, RPL7; large subunit ribosomal protein L7e
E        SOLCI003774100; K02937  RP-L7e, RPL7; large subunit ribosomal protein L7e
E        SOLCI005109500; K02937  RP-L7e, RPL7; large subunit ribosomal protein L7e
E        SOLCI004779200; K02937  RP-L7e, RPL7; large subunit ribosomal protein L7e
E        SOLCI006703000; K02937  RP-L7e, RPL7; large subunit ribosomal protein L7e
E        SOLCI002126900; K02936  RP-L7Ae, RPL7A; large subunit ribosomal protein L7Ae
E        SOLCI004407800; K02936  RP-L7Ae, RPL7A; large subunit ribosomal protein L7Ae
E        SOLCI002567700; K02936  RP-L7Ae, RPL7A; large subunit ribosomal protein L7Ae
E        SOLCI001418800; K02938  RP-L8e, RPL8; large subunit ribosomal protein L8e
E        SOLCI002638800; K02938  RP-L8e, RPL8; large subunit ribosomal protein L8e
E        SOLCI005666400; K02938  RP-L8e, RPL8; large subunit ribosomal protein L8e
E        SOLCI007459300; K02938  RP-L8e, RPL8; large subunit ribosomal protein L8e
E        SOLCI000301800; K02940  RP-L9e, RPL9; large subunit ribosomal protein L9e
E        SOLCI007157300; K02940  RP-L9e, RPL9; large subunit ribosomal protein L9e
E        SOLCI005243100; K02940  RP-L9e, RPL9; large subunit ribosomal protein L9e
E        SOLCI002583300; K02866  RP-L10e, RPL10; large subunit ribosomal protein L10e
E        SOLCI001735900; K02866  RP-L10e, RPL10; large subunit ribosomal protein L10e
E        SOLCI007431900; K02865  RP-L10Ae, RPL10A; large subunit ribosomal protein L10Ae
E        SOLCI004523200; K02865  RP-L10Ae, RPL10A; large subunit ribosomal protein L10Ae
E        SOLCI002002900; K02865  RP-L10Ae, RPL10A; large subunit ribosomal protein L10Ae
E        SOLCI006038200; K02868  RP-L11e, RPL11; large subunit ribosomal protein L11e
E        SOLCI005661300; K02868  RP-L11e, RPL11; large subunit ribosomal protein L11e
E        SOLCI000416100; K02868  RP-L11e, RPL11; large subunit ribosomal protein L11e
E        SOLCI003236600; K02868  RP-L11e, RPL11; large subunit ribosomal protein L11e
E        SOLCI000358800; K02868  RP-L11e, RPL11; large subunit ribosomal protein L11e
E        SOLCI000269300; K02870  RP-L12e, RPL12; large subunit ribosomal protein L12e
E        SOLCI002029000; K02870  RP-L12e, RPL12; large subunit ribosomal protein L12e
E        SOLCI007113400; K02870  RP-L12e, RPL12; large subunit ribosomal protein L12e
E        SOLCI001330600; K02870  RP-L12e, RPL12; large subunit ribosomal protein L12e
E        SOLCI004441700; K02873  RP-L13e, RPL13; large subunit ribosomal protein L13e
E        SOLCI003596300; K02873  RP-L13e, RPL13; large subunit ribosomal protein L13e
E        SOLCI004690800; K02872  RP-L13Ae, RPL13A; large subunit ribosomal protein L13Ae
E        SOLCI004580200; K02872  RP-L13Ae, RPL13A; large subunit ribosomal protein L13Ae
E        SOLCI001029800; K02872  RP-L13Ae, RPL13A; large subunit ribosomal protein L13Ae
E        SOLCI003770600; K02875  RP-L14e, RPL14; large subunit ribosomal protein L14e
E        SOLCI004654600; K02875  RP-L14e, RPL14; large subunit ribosomal protein L14e
E        SOLCI001419800; K02877  RP-L15e, RPL15; large subunit ribosomal protein L15e
E        SOLCI002033700; K02877  RP-L15e, RPL15; large subunit ribosomal protein L15e
E        SOLCI002887500; K02880  RP-L17e, RPL17; large subunit ribosomal protein L17e
E        SOLCI007402200; K02880  RP-L17e, RPL17; large subunit ribosomal protein L17e
E        SOLCI002887400; K02880  RP-L17e, RPL17; large subunit ribosomal protein L17e
E        SOLCI006761100; K02883  RP-L18e, RPL18; large subunit ribosomal protein L18e
E        SOLCI001828600; K02883  RP-L18e, RPL18; large subunit ribosomal protein L18e
E        SOLCI002966000; K02882  RP-L18Ae, RPL18A; large subunit ribosomal protein L18Ae
E        SOLCI007504200; K02882  RP-L18Ae, RPL18A; large subunit ribosomal protein L18Ae
E        SOLCI006786900; K02882  RP-L18Ae, RPL18A; large subunit ribosomal protein L18Ae
E        SOLCI001241900; K02882  RP-L18Ae, RPL18A; large subunit ribosomal protein L18Ae
E        SOLCI002459300; K02885  RP-L19e, RPL19; large subunit ribosomal protein L19e
E        SOLCI004496900; K02885  RP-L19e, RPL19; large subunit ribosomal protein L19e
E        SOLCI001467000; K02885  RP-L19e, RPL19; large subunit ribosomal protein L19e
E        SOLCI003357200; K02889  RP-L21e, RPL21; large subunit ribosomal protein L21e
E        SOLCI003572300; K02889  RP-L21e, RPL21; large subunit ribosomal protein L21e
E        SOLCI002209100; K02891  RP-L22e, RPL22; large subunit ribosomal protein L22e
E        SOLCI005477200; K02891  RP-L22e, RPL22; large subunit ribosomal protein L22e
E        SOLCI004614300; K02891  RP-L22e, RPL22; large subunit ribosomal protein L22e
E        SOLCI001762900; K02894  RP-L23e, RPL23; large subunit ribosomal protein L23e
E        SOLCI001884900; K02894  RP-L23e, RPL23; large subunit ribosomal protein L23e
E        SOLCI004840500; K02894  RP-L23e, RPL23; large subunit ribosomal protein L23e
E        SOLCI004654200; K02894  RP-L23e, RPL23; large subunit ribosomal protein L23e
E        SOLCI002978200; K02893  RP-L23Ae, RPL23A; large subunit ribosomal protein L23Ae
E        SOLCI002760000; K02893  RP-L23Ae, RPL23A; large subunit ribosomal protein L23Ae
E        SOLCI006210500; K02893  RP-L23Ae, RPL23A; large subunit ribosomal protein L23Ae
E        SOLCI000086500; K02896  RP-L24e, RPL24; large subunit ribosomal protein L24e
E        SOLCI003915400; K02896  RP-L24e, RPL24; large subunit ribosomal protein L24e
E        SOLCI002136400; K02896  RP-L24e, RPL24; large subunit ribosomal protein L24e
E        SOLCI003410800; K02896  RP-L24e, RPL24; large subunit ribosomal protein L24e
E        SOLCI007169400; K02898  RP-L26e, RPL26; large subunit ribosomal protein L26e
E        SOLCI006794000; K02898  RP-L26e, RPL26; large subunit ribosomal protein L26e
E        SOLCI004236300; K02898  RP-L26e, RPL26; large subunit ribosomal protein L26e
E        SOLCI000301900; K02901  RP-L27e, RPL27; large subunit ribosomal protein L27e
E        SOLCI002874200; K02901  RP-L27e, RPL27; large subunit ribosomal protein L27e
E        SOLCI006673500; K02901  RP-L27e, RPL27; large subunit ribosomal protein L27e
E        SOLCI006243000; K02900  RP-L27Ae, RPL27A; large subunit ribosomal protein L27Ae
E        SOLCI005417900; K02900  RP-L27Ae, RPL27A; large subunit ribosomal protein L27Ae
E        SOLCI004097200; K02903  RP-L28e, RPL28; large subunit ribosomal protein L28e
E        SOLCI003839400; K02903  RP-L28e, RPL28; large subunit ribosomal protein L28e
E        SOLCI004044500; K02903  RP-L28e, RPL28; large subunit ribosomal protein L28e
E        SOLCI001643400; K02905  RP-L29e, RPL29; large subunit ribosomal protein L29e
E        SOLCI003215200; K02905  RP-L29e, RPL29; large subunit ribosomal protein L29e
E        SOLCI002403300; K02908  RP-L30e, RPL30; large subunit ribosomal protein L30e
E        SOLCI004209700; K02908  RP-L30e, RPL30; large subunit ribosomal protein L30e
E        SOLCI007431800; K02908  RP-L30e, RPL30; large subunit ribosomal protein L30e
E        SOLCI006720000; K02910  RP-L31e, RPL31; large subunit ribosomal protein L31e
E        SOLCI002479200; K02910  RP-L31e, RPL31; large subunit ribosomal protein L31e
E        SOLCI003296300; K02912  RP-L32e, RPL32; large subunit ribosomal protein L32e
E        SOLCI006926100; K02912  RP-L32e, RPL32; large subunit ribosomal protein L32e
E        SOLCI001193200; K02915  RP-L34e, RPL34; large subunit ribosomal protein L34e
E        SOLCI002628900; K02915  RP-L34e, RPL34; large subunit ribosomal protein L34e
E        SOLCI007359400; K02915  RP-L34e, RPL34; large subunit ribosomal protein L34e
E        SOLCI000212300; K02918  RP-L35e, RPL35; large subunit ribosomal protein L35e
E        SOLCI000200700; K02918  RP-L35e, RPL35; large subunit ribosomal protein L35e
E        SOLCI001915000; K02917  RP-L35Ae, RPL35A; large subunit ribosomal protein L35Ae
E        SOLCI007257800; K02917  RP-L35Ae, RPL35A; large subunit ribosomal protein L35Ae
E        SOLCI007257900; K02917  RP-L35Ae, RPL35A; large subunit ribosomal protein L35Ae
E        SOLCI001668700; K02920  RP-L36e, RPL36; large subunit ribosomal protein L36e
E        SOLCI002843700; K02920  RP-L36e, RPL36; large subunit ribosomal protein L36e
E        SOLCI002472900; K02920  RP-L36e, RPL36; large subunit ribosomal protein L36e
E        SOLCI006332700; K02922  RP-L37e, RPL37; large subunit ribosomal protein L37e
E        SOLCI005497000; K02922  RP-L37e, RPL37; large subunit ribosomal protein L37e
E        SOLCI001216600; K02922  RP-L37e, RPL37; large subunit ribosomal protein L37e
E        SOLCI002287600; K02921  RP-L37Ae, RPL37A; large subunit ribosomal protein L37Ae
E        SOLCI003685600; K02921  RP-L37Ae, RPL37A; large subunit ribosomal protein L37Ae
E        SOLCI007181300; K02921  RP-L37Ae, RPL37A; large subunit ribosomal protein L37Ae
E        SOLCI003199600; K02923  RP-L38e, RPL38; large subunit ribosomal protein L38e
E        SOLCI000426000; K02923  RP-L38e, RPL38; large subunit ribosomal protein L38e
E        SOLCI000371700; K02923  RP-L38e, RPL38; large subunit ribosomal protein L38e
E        SOLCI007293200; K02924  RP-L39e, RPL39; large subunit ribosomal protein L39e
E        SOLCI005973300; K02924  RP-L39e, RPL39; large subunit ribosomal protein L39e
E        SOLCI003567700; K02927  RP-L40e, RPL40; large subunit ribosomal protein L40e
E        SOLCI006440800; K02927  RP-L40e, RPL40; large subunit ribosomal protein L40e
E        SOLCI002482200; K02927  RP-L40e, RPL40; large subunit ribosomal protein L40e
E        SOLCI001329000; K02927  RP-L40e, RPL40; large subunit ribosomal protein L40e
E        SOLCI003137700; K02927  RP-L40e, RPL40; large subunit ribosomal protein L40e
E        SOLCI004396900; K02929  RP-L44e, RPL44; large subunit ribosomal protein L44e
E        SOLCI001698200; K02929  RP-L44e, RPL44; large subunit ribosomal protein L44e
E        SOLCI002822100; K02941  RP-LP0, RPLP0; large subunit ribosomal protein LP0
E        SOLCI002810300; K02941  RP-LP0, RPLP0; large subunit ribosomal protein LP0
E        SOLCI002213100; K02941  RP-LP0, RPLP0; large subunit ribosomal protein LP0
E        SOLCI002647700; K02942  RP-LP1, RPLP1; large subunit ribosomal protein LP1
E        SOLCI007030100; K02942  RP-LP1, RPLP1; large subunit ribosomal protein LP1
E        SOLCI007436600; K02942  RP-LP1, RPLP1; large subunit ribosomal protein LP1
E        SOLCI005626900; K02942  RP-LP1, RPLP1; large subunit ribosomal protein LP1
E        SOLCI003489700; K02942  RP-LP1, RPLP1; large subunit ribosomal protein LP1
E        SOLCI006706200; K02942  RP-LP1, RPLP1; large subunit ribosomal protein LP1
E        SOLCI003372400; K02943  RP-LP2, RPLP2; large subunit ribosomal protein LP2
E        SOLCI003055000; K02943  RP-LP2, RPLP2; large subunit ribosomal protein LP2
E        SOLCI005719800; K02943  RP-LP2, RPLP2; large subunit ribosomal protein LP2
E        SOLCI006590700; K02943  RP-LP2, RPLP2; large subunit ribosomal protein LP2
C    Proteasome
D      M00340  Proteasome, 20S core particle [PATH:map03050] [BR:ko03051]
E        SOLCI002962900; K02725  PSMA1; 20S proteasome subunit alpha 6 [EC:3.4.25.1]
E        SOLCI004846300; K02726  PSMA2; 20S proteasome subunit alpha 2 [EC:3.4.25.1]
E        SOLCI003719200; K02726  PSMA2; 20S proteasome subunit alpha 2 [EC:3.4.25.1]
E        SOLCI000034600; K02727  PSMA3; 20S proteasome subunit alpha 7 [EC:3.4.25.1]
E        SOLCI005623200; K02728  PSMA4; 20S proteasome subunit alpha 3 [EC:3.4.25.1]
E        SOLCI003437200; K02729  PSMA5; 20S proteasome subunit alpha 5 [EC:3.4.25.1]
E        SOLCI002024800; K02729  PSMA5; 20S proteasome subunit alpha 5 [EC:3.4.25.1]
E        SOLCI005519500; K02730  PSMA6; 20S proteasome subunit alpha 1 [EC:3.4.25.1]
E        SOLCI006582500; K02731  PSMA7; 20S proteasome subunit alpha 4 [EC:3.4.25.1]
E        SOLCI001238700; K02732  PSMB1; 20S proteasome subunit beta 6 [EC:3.4.25.1]
E        SOLCI002098000; K02734  PSMB2; 20S proteasome subunit beta 4 [EC:3.4.25.1]
E        SOLCI003935400; K02735  PSMB3; 20S proteasome subunit beta 3 [EC:3.4.25.1]
E        SOLCI005579800; K02736  PSMB4; 20S proteasome subunit beta 7 [EC:3.4.25.1]
E        SOLCI006198200; K02737  PSMB5; 20S proteasome subunit beta 5 [EC:3.4.25.1]
E        SOLCI005220100; K02738  PSMB6; 20S proteasome subunit beta 1 [EC:3.4.25.1]
E        SOLCI001718800; K02739  PSMB7; 20S proteasome subunit beta 2 [EC:3.4.25.1]
D      M00341  Proteasome, 19S regulatory particle (PA700) [PATH:map03050] [BR:ko03051]
E        SOLCI002801700; K03061  PSMC2, RPT1; 26S proteasome regulatory subunit T1
E        SOLCI004800000; K03061  PSMC2, RPT1; 26S proteasome regulatory subunit T1
E        SOLCI004652300; K03062  PSMC1, RPT2; 26S proteasome regulatory subunit T2
E        SOLCI001818400; K03064  PSMC6, RPT4; 26S proteasome regulatory subunit T4
E        SOLCI007335700; K03064  PSMC6, RPT4; 26S proteasome regulatory subunit T4
E        SOLCI005891500; K03065  PSMC3, RPT5; 26S proteasome regulatory subunit T5
E        SOLCI006141400; K03066  PSMC5, RPT6; 26S proteasome regulatory subunit T6
E        SOLCI000379000; K03066  PSMC5, RPT6; 26S proteasome regulatory subunit T6
E        SOLCI005019600; K03028  PSMD2, RPN1; 26S proteasome regulatory subunit N1
E        SOLCI002218300; K03028  PSMD2, RPN1; 26S proteasome regulatory subunit N1
E        SOLCI004690600; K03032  PSMD1, RPN2; 26S proteasome regulatory subunit N2
E        SOLCI004580100; K03032  PSMD1, RPN2; 26S proteasome regulatory subunit N2
E        SOLCI006584800; K03033  PSMD3, RPN3; 26S proteasome regulatory subunit N3
E        SOLCI006584900; K03033  PSMD3, RPN3; 26S proteasome regulatory subunit N3
E        SOLCI002674700; K03035  PSMD12, RPN5; 26S proteasome regulatory subunit N5
E        SOLCI004424000; K03035  PSMD12, RPN5; 26S proteasome regulatory subunit N5
E        SOLCI002408800; K03036  PSMD11, RPN6; 26S proteasome regulatory subunit N6
E        SOLCI000018700; K03037  PSMD6, RPN7; 26S proteasome regulatory subunit N7
E        SOLCI006868600; K03038  PSMD7, RPN8; 26S proteasome regulatory subunit N8
E        SOLCI004171100; K03039  PSMD13, RPN9; 26S proteasome regulatory subunit N9
E        SOLCI001433700; K03039  PSMD13, RPN9; 26S proteasome regulatory subunit N9
E        SOLCI001430300; K03029  PSMD4, RPN10; 26S proteasome regulatory subunit N10
E        SOLCI002880700; K03030  PSMD14, RPN11, POH1; 26S proteasome regulatory subunit N11
E        SOLCI006778600; K03031  PSMD8, RPN12; 26S proteasome regulatory subunit N12
E        SOLCI005152500; K06691  RPN13; 26S proteasome regulatory subunit N13
E        SOLCI004193100; K10881  SHFM1, DSS1; 26 proteasome complex subunit DSS1
E        SOLCI002525700; K10881  SHFM1, DSS1; 26 proteasome complex subunit DSS1
D      M00337  Immunoproteasome [PATH:map03050] [BR:ko03051]
E        SOLCI002962900; K02725  PSMA1; 20S proteasome subunit alpha 6 [EC:3.4.25.1]
E        SOLCI004846300; K02726  PSMA2; 20S proteasome subunit alpha 2 [EC:3.4.25.1]
E        SOLCI003719200; K02726  PSMA2; 20S proteasome subunit alpha 2 [EC:3.4.25.1]
E        SOLCI000034600; K02727  PSMA3; 20S proteasome subunit alpha 7 [EC:3.4.25.1]
E        SOLCI005623200; K02728  PSMA4; 20S proteasome subunit alpha 3 [EC:3.4.25.1]
E        SOLCI003437200; K02729  PSMA5; 20S proteasome subunit alpha 5 [EC:3.4.25.1]
E        SOLCI002024800; K02729  PSMA5; 20S proteasome subunit alpha 5 [EC:3.4.25.1]
E        SOLCI005519500; K02730  PSMA6; 20S proteasome subunit alpha 1 [EC:3.4.25.1]
E        SOLCI006582500; K02731  PSMA7; 20S proteasome subunit alpha 4 [EC:3.4.25.1]
E        SOLCI001238700; K02732  PSMB1; 20S proteasome subunit beta 6 [EC:3.4.25.1]
E        SOLCI002098000; K02734  PSMB2; 20S proteasome subunit beta 4 [EC:3.4.25.1]
E        SOLCI003935400; K02735  PSMB3; 20S proteasome subunit beta 3 [EC:3.4.25.1]
E        SOLCI005579800; K02736  PSMB4; 20S proteasome subunit beta 7 [EC:3.4.25.1]
D      M00342  Bacterial proteasome [PATH:map03050] [BR:ko03051]
D      M00343  Archaeal proteasome [PATH:map03050] [BR:ko03051]
C    Ubiquitin system
D      M00379  SCF-MET30 complex [PATH:map04120 map04111] [BR:ko04121]
E        SOLCI004895100; K03868  RBX1, ROC1; RING-box protein 1
E        SOLCI006695600; K03868  RBX1, ROC1; RING-box protein 1
E        SOLCI001551900; K03347  CUL1, CDC53; cullin 1
E        SOLCI006610600; K03347  CUL1, CDC53; cullin 1
E        SOLCI006323300; K03347  CUL1, CDC53; cullin 1
E        SOLCI006323400; K03347  CUL1, CDC53; cullin 1
E        SOLCI002364100; K03347  CUL1, CDC53; cullin 1
E        SOLCI004831100; K03347  CUL1, CDC53; cullin 1
E        SOLCI002493900; K03347  CUL1, CDC53; cullin 1
E        SOLCI004742200; K03347  CUL1, CDC53; cullin 1
E        SOLCI006621400; K03094  SKP1, CBF3D; S-phase kinase-associated protein 1
E        SOLCI003200700; K03094  SKP1, CBF3D; S-phase kinase-associated protein 1
E        SOLCI001699700; K03094  SKP1, CBF3D; S-phase kinase-associated protein 1
E        SOLCI003934300; K03094  SKP1, CBF3D; S-phase kinase-associated protein 1
E        SOLCI002622800; K03094  SKP1, CBF3D; S-phase kinase-associated protein 1
E        SOLCI003828400; K03094  SKP1, CBF3D; S-phase kinase-associated protein 1
E        SOLCI006701800; K03094  SKP1, CBF3D; S-phase kinase-associated protein 1
E        SOLCI003647700; K03094  SKP1, CBF3D; S-phase kinase-associated protein 1
E        SOLCI002214500; K03094  SKP1, CBF3D; S-phase kinase-associated protein 1
E        SOLCI005866400; K03094  SKP1, CBF3D; S-phase kinase-associated protein 1
E        SOLCI003200600; K03094  SKP1, CBF3D; S-phase kinase-associated protein 1
E        SOLCI006584300; K03094  SKP1, CBF3D; S-phase kinase-associated protein 1
D      M00380  SCF-BTRC complex [PATH:map04120 map04114 map04310 map04710] [BR:ko04121]
E        SOLCI004895100; K03868  RBX1, ROC1; RING-box protein 1
E        SOLCI006695600; K03868  RBX1, ROC1; RING-box protein 1
E        SOLCI001551900; K03347  CUL1, CDC53; cullin 1
E        SOLCI006610600; K03347  CUL1, CDC53; cullin 1
E        SOLCI006323300; K03347  CUL1, CDC53; cullin 1
E        SOLCI006323400; K03347  CUL1, CDC53; cullin 1
E        SOLCI002364100; K03347  CUL1, CDC53; cullin 1
E        SOLCI004831100; K03347  CUL1, CDC53; cullin 1
E        SOLCI002493900; K03347  CUL1, CDC53; cullin 1
E        SOLCI004742200; K03347  CUL1, CDC53; cullin 1
E        SOLCI006621400; K03094  SKP1, CBF3D; S-phase kinase-associated protein 1
E        SOLCI003200700; K03094  SKP1, CBF3D; S-phase kinase-associated protein 1
E        SOLCI001699700; K03094  SKP1, CBF3D; S-phase kinase-associated protein 1
E        SOLCI003934300; K03094  SKP1, CBF3D; S-phase kinase-associated protein 1
E        SOLCI002622800; K03094  SKP1, CBF3D; S-phase kinase-associated protein 1
E        SOLCI003828400; K03094  SKP1, CBF3D; S-phase kinase-associated protein 1
E        SOLCI006701800; K03094  SKP1, CBF3D; S-phase kinase-associated protein 1
E        SOLCI003647700; K03094  SKP1, CBF3D; S-phase kinase-associated protein 1
E        SOLCI002214500; K03094  SKP1, CBF3D; S-phase kinase-associated protein 1
E        SOLCI005866400; K03094  SKP1, CBF3D; S-phase kinase-associated protein 1
E        SOLCI003200600; K03094  SKP1, CBF3D; S-phase kinase-associated protein 1
E        SOLCI006584300; K03094  SKP1, CBF3D; S-phase kinase-associated protein 1
D      M00381  SCF-SKP2 complex [PATH:map04120 map04110 map05168] [BR:ko04121]
E        SOLCI004895100; K03868  RBX1, ROC1; RING-box protein 1
E        SOLCI006695600; K03868  RBX1, ROC1; RING-box protein 1
E        SOLCI001551900; K03347  CUL1, CDC53; cullin 1
E        SOLCI006610600; K03347  CUL1, CDC53; cullin 1
E        SOLCI006323300; K03347  CUL1, CDC53; cullin 1
E        SOLCI006323400; K03347  CUL1, CDC53; cullin 1
E        SOLCI002364100; K03347  CUL1, CDC53; cullin 1
E        SOLCI004831100; K03347  CUL1, CDC53; cullin 1
E        SOLCI002493900; K03347  CUL1, CDC53; cullin 1
E        SOLCI004742200; K03347  CUL1, CDC53; cullin 1
E        SOLCI006621400; K03094  SKP1, CBF3D; S-phase kinase-associated protein 1
E        SOLCI003200700; K03094  SKP1, CBF3D; S-phase kinase-associated protein 1
E        SOLCI001699700; K03094  SKP1, CBF3D; S-phase kinase-associated protein 1
E        SOLCI003934300; K03094  SKP1, CBF3D; S-phase kinase-associated protein 1
E        SOLCI002622800; K03094  SKP1, CBF3D; S-phase kinase-associated protein 1
E        SOLCI003828400; K03094  SKP1, CBF3D; S-phase kinase-associated protein 1
E        SOLCI006701800; K03094  SKP1, CBF3D; S-phase kinase-associated protein 1
E        SOLCI003647700; K03094  SKP1, CBF3D; S-phase kinase-associated protein 1
E        SOLCI002214500; K03094  SKP1, CBF3D; S-phase kinase-associated protein 1
E        SOLCI005866400; K03094  SKP1, CBF3D; S-phase kinase-associated protein 1
E        SOLCI003200600; K03094  SKP1, CBF3D; S-phase kinase-associated protein 1
E        SOLCI006584300; K03094  SKP1, CBF3D; S-phase kinase-associated protein 1
E        SOLCI000520000; K03875  SKP2, FBXL1; F-box and leucine-rich repeat protein 1 (S-phase kinase-associated protein 2)
D      M00382  SCF-FBS complex [PATH:map04120 map04141] [BR:ko04121]
E        SOLCI004895100; K03868  RBX1, ROC1; RING-box protein 1
E        SOLCI006695600; K03868  RBX1, ROC1; RING-box protein 1
E        SOLCI001551900; K03347  CUL1, CDC53; cullin 1
E        SOLCI006610600; K03347  CUL1, CDC53; cullin 1
E        SOLCI006323300; K03347  CUL1, CDC53; cullin 1
E        SOLCI006323400; K03347  CUL1, CDC53; cullin 1
E        SOLCI002364100; K03347  CUL1, CDC53; cullin 1
E        SOLCI004831100; K03347  CUL1, CDC53; cullin 1
E        SOLCI002493900; K03347  CUL1, CDC53; cullin 1
E        SOLCI004742200; K03347  CUL1, CDC53; cullin 1
E        SOLCI006621400; K03094  SKP1, CBF3D; S-phase kinase-associated protein 1
E        SOLCI003200700; K03094  SKP1, CBF3D; S-phase kinase-associated protein 1
E        SOLCI001699700; K03094  SKP1, CBF3D; S-phase kinase-associated protein 1
E        SOLCI003934300; K03094  SKP1, CBF3D; S-phase kinase-associated protein 1
E        SOLCI002622800; K03094  SKP1, CBF3D; S-phase kinase-associated protein 1
E        SOLCI003828400; K03094  SKP1, CBF3D; S-phase kinase-associated protein 1
E        SOLCI006701800; K03094  SKP1, CBF3D; S-phase kinase-associated protein 1
E        SOLCI003647700; K03094  SKP1, CBF3D; S-phase kinase-associated protein 1
E        SOLCI002214500; K03094  SKP1, CBF3D; S-phase kinase-associated protein 1
E        SOLCI005866400; K03094  SKP1, CBF3D; S-phase kinase-associated protein 1
E        SOLCI003200600; K03094  SKP1, CBF3D; S-phase kinase-associated protein 1
E        SOLCI006584300; K03094  SKP1, CBF3D; S-phase kinase-associated protein 1
D      M00407  SCF-CDC4 complex [PATH:map04120 map04111] [BR:ko04121]
E        SOLCI004895100; K03868  RBX1, ROC1; RING-box protein 1
E        SOLCI006695600; K03868  RBX1, ROC1; RING-box protein 1
E        SOLCI001551900; K03347  CUL1, CDC53; cullin 1
E        SOLCI006610600; K03347  CUL1, CDC53; cullin 1
E        SOLCI006323300; K03347  CUL1, CDC53; cullin 1
E        SOLCI006323400; K03347  CUL1, CDC53; cullin 1
E        SOLCI002364100; K03347  CUL1, CDC53; cullin 1
E        SOLCI004831100; K03347  CUL1, CDC53; cullin 1
E        SOLCI002493900; K03347  CUL1, CDC53; cullin 1
E        SOLCI004742200; K03347  CUL1, CDC53; cullin 1
E        SOLCI006621400; K03094  SKP1, CBF3D; S-phase kinase-associated protein 1
E        SOLCI003200700; K03094  SKP1, CBF3D; S-phase kinase-associated protein 1
E        SOLCI001699700; K03094  SKP1, CBF3D; S-phase kinase-associated protein 1
E        SOLCI003934300; K03094  SKP1, CBF3D; S-phase kinase-associated protein 1
E        SOLCI002622800; K03094  SKP1, CBF3D; S-phase kinase-associated protein 1
E        SOLCI003828400; K03094  SKP1, CBF3D; S-phase kinase-associated protein 1
E        SOLCI006701800; K03094  SKP1, CBF3D; S-phase kinase-associated protein 1
E        SOLCI003647700; K03094  SKP1, CBF3D; S-phase kinase-associated protein 1
E        SOLCI002214500; K03094  SKP1, CBF3D; S-phase kinase-associated protein 1
E        SOLCI005866400; K03094  SKP1, CBF3D; S-phase kinase-associated protein 1
E        SOLCI003200600; K03094  SKP1, CBF3D; S-phase kinase-associated protein 1
E        SOLCI006584300; K03094  SKP1, CBF3D; S-phase kinase-associated protein 1
D      M00411  SCF-GRR1 complex [PATH:map04120 map04111] [BR:ko04121]
E        SOLCI004895100; K03868  RBX1, ROC1; RING-box protein 1
E        SOLCI006695600; K03868  RBX1, ROC1; RING-box protein 1
E        SOLCI001551900; K03347  CUL1, CDC53; cullin 1
E        SOLCI006610600; K03347  CUL1, CDC53; cullin 1
E        SOLCI006323300; K03347  CUL1, CDC53; cullin 1
E        SOLCI006323400; K03347  CUL1, CDC53; cullin 1
E        SOLCI002364100; K03347  CUL1, CDC53; cullin 1
E        SOLCI004831100; K03347  CUL1, CDC53; cullin 1
E        SOLCI002493900; K03347  CUL1, CDC53; cullin 1
E        SOLCI004742200; K03347  CUL1, CDC53; cullin 1
E        SOLCI006621400; K03094  SKP1, CBF3D; S-phase kinase-associated protein 1
E        SOLCI003200700; K03094  SKP1, CBF3D; S-phase kinase-associated protein 1
E        SOLCI001699700; K03094  SKP1, CBF3D; S-phase kinase-associated protein 1
E        SOLCI003934300; K03094  SKP1, CBF3D; S-phase kinase-associated protein 1
E        SOLCI002622800; K03094  SKP1, CBF3D; S-phase kinase-associated protein 1
E        SOLCI003828400; K03094  SKP1, CBF3D; S-phase kinase-associated protein 1
E        SOLCI006701800; K03094  SKP1, CBF3D; S-phase kinase-associated protein 1
E        SOLCI003647700; K03094  SKP1, CBF3D; S-phase kinase-associated protein 1
E        SOLCI002214500; K03094  SKP1, CBF3D; S-phase kinase-associated protein 1
E        SOLCI005866400; K03094  SKP1, CBF3D; S-phase kinase-associated protein 1
E        SOLCI003200600; K03094  SKP1, CBF3D; S-phase kinase-associated protein 1
E        SOLCI006584300; K03094  SKP1, CBF3D; S-phase kinase-associated protein 1
D      M00383  ECV complex [PATH:map04120 map05211] [BR:ko04121]
E        SOLCI004895100; K03868  RBX1, ROC1; RING-box protein 1
E        SOLCI006695600; K03868  RBX1, ROC1; RING-box protein 1
E        SOLCI001867500; K03872  TCEB1; transcription elongation factor B, polypeptide 1
E        SOLCI002425200; K03873  TCEB2; transcription elongation factor B, polypeptide 2
D      M00384  Cul3-SPOP complex [PATH:map04120] [BR:ko04121]
E        SOLCI004895100; K03868  RBX1, ROC1; RING-box protein 1
E        SOLCI006695600; K03868  RBX1, ROC1; RING-box protein 1
E        SOLCI001193500; K03869  CUL3; cullin 3
E        SOLCI003301000; K03869  CUL3; cullin 3
E        SOLCI007372200; K10523  SPOP; speckle-type POZ protein
E        SOLCI003560400; K10523  SPOP; speckle-type POZ protein
E        SOLCI004778000; K10523  SPOP; speckle-type POZ protein
E        SOLCI002491000; K10523  SPOP; speckle-type POZ protein
E        SOLCI004133800; K10523  SPOP; speckle-type POZ protein
E        SOLCI005593900; K10523  SPOP; speckle-type POZ protein
E        SOLCI002928100; K10523  SPOP; speckle-type POZ protein
E        SOLCI003076100; K10523  SPOP; speckle-type POZ protein
E        SOLCI002717300; K10523  SPOP; speckle-type POZ protein
D      M00385  Cul4-DDB1-DDB2 complex [PATH:map04120 map03420] [BR:ko04121 ko03400]
E        SOLCI004895100; K03868  RBX1, ROC1; RING-box protein 1
E        SOLCI006695600; K03868  RBX1, ROC1; RING-box protein 1
E        SOLCI004625500; K10609  CUL4; cullin 4
E        SOLCI000078300; K10610  DDB1; DNA damage-binding protein 1
E        SOLCI002812400; K10140  DDB2; DNA damage-binding protein 2
D      M00386  Cul4-DDB1-CSA complex [PATH:map04120 map03420] [BR:ko04121 ko03400]
E        SOLCI004895100; K03868  RBX1, ROC1; RING-box protein 1
E        SOLCI006695600; K03868  RBX1, ROC1; RING-box protein 1
E        SOLCI004625500; K10609  CUL4; cullin 4
E        SOLCI000078300; K10610  DDB1; DNA damage-binding protein 1
E        SOLCI005838500; K10570  ERCC8, CKN1, CSA; DNA excision repair protein ERCC-8
D      M00387  SCF-FBW7 complex [PATH:map04120] [BR:ko04121]
E        SOLCI004895100; K03868  RBX1, ROC1; RING-box protein 1
E        SOLCI006695600; K03868  RBX1, ROC1; RING-box protein 1
E        SOLCI001551900; K03347  CUL1, CDC53; cullin 1
E        SOLCI006610600; K03347  CUL1, CDC53; cullin 1
E        SOLCI006323300; K03347  CUL1, CDC53; cullin 1
E        SOLCI006323400; K03347  CUL1, CDC53; cullin 1
E        SOLCI002364100; K03347  CUL1, CDC53; cullin 1
E        SOLCI004831100; K03347  CUL1, CDC53; cullin 1
E        SOLCI002493900; K03347  CUL1, CDC53; cullin 1
E        SOLCI004742200; K03347  CUL1, CDC53; cullin 1
E        SOLCI006621400; K03094  SKP1, CBF3D; S-phase kinase-associated protein 1
E        SOLCI003200700; K03094  SKP1, CBF3D; S-phase kinase-associated protein 1
E        SOLCI001699700; K03094  SKP1, CBF3D; S-phase kinase-associated protein 1
E        SOLCI003934300; K03094  SKP1, CBF3D; S-phase kinase-associated protein 1
E        SOLCI002622800; K03094  SKP1, CBF3D; S-phase kinase-associated protein 1
E        SOLCI003828400; K03094  SKP1, CBF3D; S-phase kinase-associated protein 1
E        SOLCI006701800; K03094  SKP1, CBF3D; S-phase kinase-associated protein 1
E        SOLCI003647700; K03094  SKP1, CBF3D; S-phase kinase-associated protein 1
E        SOLCI002214500; K03094  SKP1, CBF3D; S-phase kinase-associated protein 1
E        SOLCI005866400; K03094  SKP1, CBF3D; S-phase kinase-associated protein 1
E        SOLCI003200600; K03094  SKP1, CBF3D; S-phase kinase-associated protein 1
E        SOLCI006584300; K03094  SKP1, CBF3D; S-phase kinase-associated protein 1
D      M00388  ECS complex [PATH:map04120] [BR:ko04121]
E        SOLCI001867500; K03872  TCEB1; transcription elongation factor B, polypeptide 1
E        SOLCI002425200; K03873  TCEB2; transcription elongation factor B, polypeptide 2
D      M00389  APC/C complex [PATH:map04120 map04110 map04114 map04914 map04111 map04113] [BR:ko04121 ko03036]
E        SOLCI002114000; K03349  APC2; anaphase-promoting complex subunit 2
E        SOLCI007477300; K03363  CDC20; cell division cycle 20, cofactor of APC complex
E        SOLCI000095100; K03363  CDC20; cell division cycle 20, cofactor of APC complex
E        SOLCI003665300; K03363  CDC20; cell division cycle 20, cofactor of APC complex
E        SOLCI001335300; K03363  CDC20; cell division cycle 20, cofactor of APC complex
E        SOLCI005873900; K03364  CDH1; cell division cycle 20-like protein 1, cofactor of APC complex
E        SOLCI003510700; K03364  CDH1; cell division cycle 20-like protein 1, cofactor of APC complex
E        SOLCI007115600; K03364  CDH1; cell division cycle 20-like protein 1, cofactor of APC complex
E        SOLCI000645500; K03348  APC1; anaphase-promoting complex subunit 1
E        SOLCI003722800; K03350  APC3, CDC27; anaphase-promoting complex subunit 3
E        SOLCI000111100; K03351  APC4; anaphase-promoting complex subunit 4
E        SOLCI005210300; K03352  APC5; anaphase-promoting complex subunit 5
E        SOLCI002532200; K03353  APC6, CDC16; anaphase-promoting complex subunit 6
E        SOLCI002653400; K03354  APC7; anaphase-promoting complex subunit 7
E        SOLCI004445600; K03355  APC8, CDC23; anaphase-promoting complex subunit 8
E        SOLCI006982400; K03357  APC10, DOC1; anaphase-promoting complex subunit 10
E        SOLCI001249600; K12456  APC13; anaphase-promoting complex subunit 13
C    Protein processing
D      M00400  p97-Ufd1-Npl4 complex [PATH:map04141]
E        SOLCI003487200; K13525  VCP, CDC48; transitional endoplasmic reticulum ATPase
E        SOLCI002497800; K13525  VCP, CDC48; transitional endoplasmic reticulum ATPase
E        SOLCI000708900; K13525  VCP, CDC48; transitional endoplasmic reticulum ATPase
E        SOLCI007106300; K13525  VCP, CDC48; transitional endoplasmic reticulum ATPase
E        SOLCI000731000; K14016  UFD1; ubiquitin fusion degradation protein 1
E        SOLCI004831900; K14015  NPLOC4, NPL4; nuclear protein localization protein 4 homolog
D      M00401  Sec61 complex [PATH:map03060 map04141 map04145 map05110] [BR:ko02044]
E        SOLCI001144900; K10956  SEC61A; protein transport protein SEC61 subunit alpha
E        SOLCI007310900; K10956  SEC61A; protein transport protein SEC61 subunit alpha
E        SOLCI001925000; K10956  SEC61A; protein transport protein SEC61 subunit alpha
E        SOLCI005905000; K09481  SEC61B, SBH2; protein transport protein SEC61 subunit beta
E        SOLCI002190600; K09481  SEC61B, SBH2; protein transport protein SEC61 subunit beta
E        SOLCI004534200; K09481  SEC61B, SBH2; protein transport protein SEC61 subunit beta
E        SOLCI004534000; K09481  SEC61B, SBH2; protein transport protein SEC61 subunit beta
E        SOLCI006005500; K07342  SEC61G, SSS1, secE; protein transport protein SEC61 subunit gamma and related proteins
E        SOLCI002973900; K07342  SEC61G, SSS1, secE; protein transport protein SEC61 subunit gamma and related proteins
D      M00402  Translocon-associated protein (TRAP) complex [PATH:map04141]
E        SOLCI006421100; K13249  SSR1; translocon-associated protein subunit alpha
E        SOLCI004472400; K13249  SSR1; translocon-associated protein subunit alpha
E        SOLCI003885200; K13250  SSR2; translocon-associated protein subunit beta
E        SOLCI000001900; K13250  SSR2; translocon-associated protein subunit beta
D      M00403  HRD1/SEL1 ERAD complex [PATH:map04141]
E        SOLCI001334600; K10601  SYVN1, HRD1; E3 ubiquitin-protein ligase synoviolin [EC:2.3.2.27]
E        SOLCI000095500; K10601  SYVN1, HRD1; E3 ubiquitin-protein ligase synoviolin [EC:2.3.2.27]
E        SOLCI000665100; K14026  SEL1, SEL1L; SEL1 protein
E        SOLCI004481200; K10088  OS9; protein OS-9
E        SOLCI001497200; K13989  DERL2_3; Derlin-2/3
E        SOLCI003051500; K13989  DERL2_3; Derlin-2/3
E        SOLCI003487200; K13525  VCP, CDC48; transitional endoplasmic reticulum ATPase
E        SOLCI002497800; K13525  VCP, CDC48; transitional endoplasmic reticulum ATPase
E        SOLCI000708900; K13525  VCP, CDC48; transitional endoplasmic reticulum ATPase
E        SOLCI007106300; K13525  VCP, CDC48; transitional endoplasmic reticulum ATPase
E        SOLCI004831900; K14015  NPLOC4, NPL4; nuclear protein localization protein 4 homolog
E        SOLCI000731000; K14016  UFD1; ubiquitin fusion degradation protein 1
D      M00404  COPII complex [PATH:map04141]
E        SOLCI006331400; K14004  SEC13; protein transport protein SEC13
E        SOLCI002165600; K14004  SEC13; protein transport protein SEC13
E        SOLCI005947600; K14005  SEC31; protein transport protein SEC31
E        SOLCI006494400; K14006  SEC23; protein transport protein SEC23
E        SOLCI001665600; K14006  SEC23; protein transport protein SEC23
E        SOLCI001010900; K14006  SEC23; protein transport protein SEC23
E        SOLCI000980100; K14006  SEC23; protein transport protein SEC23
E        SOLCI004270500; K14007  SEC24; protein transport protein SEC24
E        SOLCI002233700; K14007  SEC24; protein transport protein SEC24
E        SOLCI000425600; K14007  SEC24; protein transport protein SEC24
E        SOLCI004901900; K07953  SAR1; GTP-binding protein SAR1 [EC:3.6.5.-]
E        SOLCI004092000; K07953  SAR1; GTP-binding protein SAR1 [EC:3.6.5.-]
E        SOLCI003714600; K07953  SAR1; GTP-binding protein SAR1 [EC:3.6.5.-]
E        SOLCI006110700; K07953  SAR1; GTP-binding protein SAR1 [EC:3.6.5.-]
D      M00408  ESCRT-0 complex [PATH:map04144]
D      M00409  ESCRT-I complex [PATH:map04144]
E        SOLCI001025000; K12183  TSG101, STP22, VPS23; ESCRT-I complex subunit TSG101
E        SOLCI005544800; K12183  TSG101, STP22, VPS23; ESCRT-I complex subunit TSG101
E        SOLCI000876200; K12183  TSG101, STP22, VPS23; ESCRT-I complex subunit TSG101
E        SOLCI007460500; K12184  VPS28; ESCRT-I complex subunit VPS28
E        SOLCI004257200; K12184  VPS28; ESCRT-I complex subunit VPS28
E        SOLCI005083100; K12185  VPS37; ESCRT-I complex subunit VPS37
D      M00410  ESCRT-II complex [PATH:map04144]
E        SOLCI000919400; K12188  SNF8, EAP30; ESCRT-II complex subunit VPS22
E        SOLCI000288700; K12189  VPS25, EAP20; ESCRT-II complex subunit VPS25
E        SOLCI001255300; K12190  VPS36, EAP45; ESCRT-II complex subunit VPS36
D      M00412  ESCRT-III complex [PATH:map04144]
E        SOLCI000457600; K12191  CHMP2A; charged multivesicular body protein 2A
E        SOLCI000505900; K12191  CHMP2A; charged multivesicular body protein 2A
E        SOLCI007443900; K12193  VPS24, CHMP3; charged multivesicular body protein 3
E        SOLCI004791900; K12193  VPS24, CHMP3; charged multivesicular body protein 3
E        SOLCI004979800; K12194  CHMP4, SNF7, VPS32; charged multivesicular body protein 4
E        SOLCI000691000; K12194  CHMP4, SNF7, VPS32; charged multivesicular body protein 4
E        SOLCI000711300; K12194  CHMP4, SNF7, VPS32; charged multivesicular body protein 4
E        SOLCI002176000; K12195  CHMP6, VPS20; charged multivesicular body protein 6
E        SOLCI003006500; K12196  VPS4; vacuolar protein-sorting-associated protein 4
E        SOLCI000751200; K12196  VPS4; vacuolar protein-sorting-associated protein 4
E        SOLCI000751300; K12196  VPS4; vacuolar protein-sorting-associated protein 4
E        SOLCI004097100; K12197  CHMP1, VPS46, DID2; charged multivesicular body protein 1
E        SOLCI003839700; K12197  CHMP1, VPS46, DID2; charged multivesicular body protein 1
E        SOLCI002250000; K12198  CHMP5, VPS60; charged multivesicular body protein 5
E        SOLCI002810200; K12198  CHMP5, VPS60; charged multivesicular body protein 5
E        SOLCI001893000; K15053  CHMP7; charged multivesicular body protein 7
E        SOLCI000784600; K15053  CHMP7; charged multivesicular body protein 7
B
B  <b>Environmental information processing</b>
C    Mineral and organic ion transport system
D      M00185  Sulfate transport system [PATH:map02010] [BR:ko02000]
D      M00189  Molybdate transport system [PATH:map02010] [BR:ko02000]
D      M00423  Molybdate/tungstate transport system [PATH:map02010] [BR:ko02000]
D      M00186  Tungstate transport system [PATH:map02010] [BR:ko02000]
D      M00438  Nitrate/nitrite transport system [PATH:map02010] [BR:ko02000]
D      M00321  Bicarbonate transport system [PATH:map02010] [BR:ko02000]
D      M00188  NitT/TauT family transport system [BR:ko02000]
D      M00435  Taurine transport system [PATH:map02010] [BR:ko02000]
D      M00436  Sulfonate transport system [PATH:map02010] [BR:ko02000]
D      M00437  Phthalate transport system [PATH:map02010] [BR:ko02000]
D      M00190  Iron(III) transport system [PATH:map02010] [BR:ko02000]
D      M00191  Thiamine transport system [PATH:map02010] [BR:ko02000]
D      M00299  Spermidine/putrescine transport system [PATH:map02010] [BR:ko02000]
D      M00300  Putrescine transport system [PATH:map02010] [BR:ko02000]
D      M00193  Putative spermidine/putrescine transport system [BR:ko02000]
D      M00301  Mannopine transport system [PATH:map02010] [BR:ko02000]
D      M00302  2-Aminoethylphosphonate transport system [PATH:map02010] [BR:ko02000]
D      M00208  Glycine betaine/proline transport system [PATH:map02010] [BR:ko02000]
D      M00209  Osmoprotectant transport system [PATH:map02010] [BR:ko02000]
D      M00442  Putative hydroxymethylpyrimidine transport system [PATH:map02010] [BR:ko02000]
D      M00192  Putative thiamine transport system [BR:ko02000]
C    Saccharide, polyol, and lipid transport system
D      M00194  Maltose/maltodextrin transport system [PATH:map02010] [BR:ko02000]
D      M00196  Multiple sugar transport system [PATH:map02010] [BR:ko02000]
D      M00201  alpha-Glucoside transport system [PATH:map02010] [BR:ko02000]
D      M00203  Glucose/arabinose transport system [PATH:map02010] [BR:ko02000]
D      M00605  Glucose/mannose transport system [PATH:map02010] [BR:ko02000]
D      M00204  Trehalose/maltose transport system [PATH:map02010] [BR:ko02000]
D      M00604  Trehalose transport system [PATH:map02010] [BR:ko02000]
D      M00205  N-Acetylglucosamine transport system [PATH:map02010] [BR:ko02000]
D      M00206  Cellobiose transport system [PATH:map02010] [BR:ko02000]
D      M00606  N,N'-Diacetylchitobiose transport system [PATH:map02010] [BR:ko02000]
D      M00601  Putative chitobiose transport system [PATH:map02010] [BR:ko02000]
D      M00213  L-Arabinose transport system [PATH:map02010] [BR:ko02000]
D      M00199  L-Arabinose/lactose transport system [PATH:map02010] [BR:ko02000]
D      M00202  Oligogalacturonide transport system [PATH:map02010] [BR:ko02000]
D      M00600  alpha-1,4-Digalacturonate transport system [PATH:map02010] [BR:ko02000]
D      M00603  Putative aldouronate transport system [PATH:map02010] [BR:ko02000]
D      M00214  Methyl-galactoside transport system [PATH:map02010] [BR:ko02000]
D      M00215  D-Xylose transport system [PATH:map02010] [BR:ko02000]
D      M00619  Xylobiose transport system [PATH:map02010] [BR:ko02000]
D      M00216  Multiple sugar transport system [PATH:map02010] [BR:ko02000]
D      M00217  D-Allose transport system [PATH:map02010] [BR:ko02000]
D      M00218  Fructose transport system [PATH:map02010] [BR:ko02000]
D      M00219  AI-2 transport system [PATH:map02010] [BR:ko02000]
D      M00220  Rhamnose transport system [PATH:map02010] [BR:ko02000]
D      M00212  Ribose transport system [PATH:map02010] [BR:ko02000]
D      M00590  Erythritol transport system [PATH:map02010] [BR:ko02000]
D      M00591  Putative xylitol transport system [PATH:map02010] [BR:ko02000]
D      M00592  Inositol transport system [PATH:map02010] [BR:ko02000]
D      M00593  Inositol transport system [PATH:map02010] [BR:ko02000]
D      M00599  Inositol-phosphate transport system [PATH:map02010] [BR:ko02000]
D      M00197  Putative fructooligosaccharide transport system [BR:ko02000]
D      M00607  Glycerol transport system [PATH:map02010] [BR:ko02000]
D      M00198  Putative sn-glycerol-phosphate transport system [PATH:map02010] [BR:ko02000]
D      M00200  Putative sorbitol/mannitol transport system [PATH:map02010] [BR:ko02000]
D      M00602  Arabinosaccharide transport system [PATH:map02010] [BR:ko02000]
D      M00669  gamma-Hexachlorocyclohexane transport system [BR:ko02000]
D      M00210  Phospholipid transport system [PATH:map02010] [BR:ko02000]
D      M00670  Mce transport system [BR:ko02000]
D      M00491  arabinogalactan oligomer/maltooligosaccharide transport system [PATH:map02010] [BR:ko02000]
D      M00207  Putative multiple sugar transport system [BR:ko02000]
D      M00221  Putative simple sugar transport system [BR:ko02000]
D      M00211  Putative ABC transport system [BR:ko02000]
E        SOLCI000917300; K02069  ABC.X2.P; putative ABC transport system permease protein
C    Phosphate and amino acid transport system
D      M00222  Phosphate transport system [PATH:map02010] [BR:ko02000]
D      M00223  Phosphonate transport system [PATH:map02010] [BR:ko02000]
D      M00225  Lysine/arginine/ornithine transport system [PATH:map02010] [BR:ko02000]
D      M00226  Histidine transport system [PATH:map02010] [BR:ko02000]
D      M00227  Glutamine transport system [PATH:map02010] [BR:ko02000]
D      M00229  Arginine transport system [PATH:map02010] [BR:ko02000]
D      M00230  Glutamate/aspartate transport system [PATH:map02010] [BR:ko02000]
D      M00231  Octopine/nopaline transport system [PATH:map02010] [BR:ko02000]
D      M00232  General L-amino acid transport system [PATH:map02010] [BR:ko02000]
D      M00233  Glutamate transport system [PATH:map02010] [BR:ko02000]
D      M00234  Cystine transport system [PATH:map02010] [BR:ko02000]
D      M00585  L-Cystine transport system [PATH:map02010] [BR:ko02000]
D      M00235  Arginine/ornithine transport system [PATH:map02010] [BR:ko02000]
D      M00587  Arginine/lysine/histidine/glutamine transport system [PATH:map02010] [BR:ko02000]
D      M00589  Putative lysine transport system [PATH:map02010] [BR:ko02000]
D      M00237  Branched-chain amino acid transport system [PATH:map02010] [BR:ko02000]
D      M00322  Neutral amino acid transport system [PATH:map02010] [BR:ko02000]
D      M00323  Urea transport system [PATH:map02010] [BR:ko02000]
D      M00238  D-Methionine transport system [PATH:map02010] [BR:ko02000]
D      M00228  Putative glutamine transport system [PATH:map02010] [BR:ko02000]
D      M00586  Putative amino-acid transport system [PATH:map02010] [BR:ko02000]
D      M00236  Putative polar amino acid transport system [BR:ko02000]
C    Peptide and nickel transport system
D      M00439  Oligopeptide transport system [PATH:map02010] [BR:ko02000]
D      M00324  Dipeptide transport system [PATH:map02010] [BR:ko02000]
D      M00566  Dipeptide transport system, Firmicutes [PATH:map02010] [BR:ko02000]
D      M00739  Cationic peptide transport system [PATH:map02010] [BR:ko02000]
D      M00440  Nickel transport system [PATH:map02010] [BR:ko02000]
D      M00348  Glutathione transport system [PATH:map02010] [BR:ko02000]
D      M00239  Peptides/nickel transport system [PATH:map02010] [BR:ko02000]
D      M00349  Microcin C transport system [PATH:map02010] [BR:ko02000]
C    Metallic cation, iron-siderophore and vitamin B12 transport system
D      M00240  Iron complex transport system [PATH:map02010] [BR:ko02000]
D      M00241  Vitamin B12 transport system [PATH:map02010] [BR:ko02000]
D      M00316  Manganese transport system [PATH:map02010 map02020] [BR:ko02000]
D      M00242  Zinc transport system [PATH:map02010] [BR:ko02000]
D      M00318  Iron/zinc/manganese/copper transport system [PATH:map02010] [BR:ko02000]
D      M00317  Manganese/iron transport system [PATH:map02010] [BR:ko02000]
D      M00791  Manganese/zinc transport system [PATH:map02010] [BR:ko02000]
D      M00792  Manganese/zinc transport system [PATH:map02010] [BR:ko02000]
D      M00319  Manganese/zinc/iron transport system [PATH:map02010] [BR:ko02000]
D      M00243  Manganese/iron transport system [BR:ko02000]
D      M00245  Cobalt/nickel transport system [PATH:map02010] [BR:ko02000]
D      M00246  Nickel transport system [PATH:map02010] [BR:ko02000]
D      M00581  Biotin transport system [PATH:map02010] [BR:ko02000]
D      M00582  Energy-coupling factor transport system [PATH:map02010] [BR:ko02000]
D      M00244  Putative zinc/manganese transport system [BR:ko02000]
D      M00247  Putative ABC transport system [BR:ko02000]
C    ABC-2 type and other transport systems
D      M00298  Multidrug/hemolysin transport system [PATH:map02010] [BR:ko02000]
D      M00249  Capsular polysaccharide transport system [PATH:map02010] [BR:ko02000]
D      M00250  Lipopolysaccharide transport system [PATH:map02010] [BR:ko02000]
D      M00320  Lipopolysaccharide export system [PATH:map02010] [BR:ko02000]
D      M00251  Teichoic acid transport system [PATH:map02010] [BR:ko02000]
D      M00252  Lipooligosaccharide transport system [PATH:map02010] [BR:ko02000]
D      M00253  Sodium transport system [PATH:map02010] [BR:ko02000]
D      M00813  Lantibiotic transport system [PATH:map02010] [BR:ko02000]
D      M00817  Lantibiotic transport system [PATH:map02010] [BR:ko02000]
D      M00762  Copper-processing system [PATH:map02010] [BR:ko02000]
D      M00583  Putative peptide transport system [PATH:map02010] [BR:ko02000]
D      M00257  Hemin transport system [PATH:map02010] [BR:ko02000]
D      M00634  Oleandomycin transport system [PATH:map02010] [BR:ko02000]
D      M00747  Bacitracin transport system [PATH:map02010] [BR:ko02000]
D      M00314  Bacitracin transport system [PATH:map02010 map02020] [BR:ko02000]
D      M00731  Bacitracin transport system [PATH:map02010 map02020] [BR:ko02000]
D      M00732  Cationic antimicrobial peptide transport system [PATH:map02010 map02020] [BR:ko02000]
D      M00224  Fluoroquinolone transport system [PATH:map02010] [BR:ko02000]
D      M00255  Lipoprotein-releasing system [PATH:map02010] [BR:ko02000]
D      M00584  Acetoin utilization transport system [PATH:map02010] [BR:ko02000]
D      M00259  Heme transport system [PATH:map02010] [BR:ko02000]
D      M00256  Cell division transport system [PATH:map02010] [BR:ko02000]
D      M00315  Uncharacterized ABC transport system [PATH:map02020] [BR:ko02000]
D      M00258  Putative ABC transport system [BR:ko02000]
D      M00254  ABC-2 type transport system [BR:ko02000]
C    Drug efflux transporter/pump
D      M00635  Tetracycline resistance, TetAB(46) transporter [PATH:map02010]
D      M00720  Multidrug resistance, efflux pump VexEF-TolC
D      M00821  Multidrug resistance, efflux pump TriABC-TolC
D      M00822  Multidrug resistance, efflux pump MexMN-OprM
D      M00706  Multidrug resistance, EfrAB transporter
D      M00707  Multidrug resistance, SmdAB/MdlAB transporter
D      M00708  Multidrug resistance, PatAB transporter
D      M00710  Multidrug resistance, efflux pump EbrAB
D      M00711  Multidrug resistance, efflux pump MdtIJ
D      M00712  Multidrug resistance, efflux pump YkkCD
C    Phosphotransferase system (PTS)
D      M00265  PTS system, glucose-specific II component [PATH:map00010 map00520 map02060] [BR:ko02000]
D      M00809  PTS system, glucose-specific II component [PATH:map00010 map00520 map02060] [BR:ko02000]
D      M00267  PTS system, N-acetylglucosamine-specific II component [PATH:map00520 map02060] [BR:ko02000]
D      M00266  PTS system, maltose and glucose-specific II component [PATH:map00010 map00500 map00520 map02060] [BR:ko02000]
D      M00806  PTS system, maltose-specific II component [PATH:map00500 map02060] [BR:ko02000]
D      M00282  PTS system, D-glucosamine-specific II component [PATH:map00520 map02060] [BR:ko02000]
D      M00269  PTS system, sucrose-specific II component [PATH:map00500 map02060] [BR:ko02000]
D      M00271  PTS system, beta-glucosides-specific II component [PATH:map02060] [BR:ko02000]
D      M00272  PTS system, arbutin-, cellobiose-, and salicin-specific II component [PATH:map00010 map02060] [BR:ko02000]
D      M00270  PTS system, trehalose-specific II component [PATH:map00500 map02060] [BR:ko02000]
D      M00303  PTS system, N-acetylmuramic acid-specific II component [PATH:map02060] [BR:ko02000]
D      M00268  PTS system, arbutin-like II component [PATH:map02060] [BR:ko02000]
D      M00273  PTS system, fructose-specific II component [PATH:map00051 map02060] [BR:ko02000]
D      M00306  PTS system, fructose-specific II-like component [BR:ko02000]
D      M00274  PTS system, mannitol-specific II component [PATH:map00051 map02060] [BR:ko02000]
D      M00305  PTS system, 2-O-A-mannosyl-D-glycerate-specific II component [PATH:map02060] [BR:ko02000]
D      M00281  PTS system, lactose-specific II component [PATH:map00052 map02060] [BR:ko02000]
D      M00275  PTS system, cellobiose-specific II component [PATH:map00500 map02060] [BR:ko02000]
D      M00280  PTS system, glucitol/sorbitol-specific II component [PATH:map00051 map02060] [BR:ko02000]
D      M00279  PTS system, galactitol-specific II component [PATH:map00052 map02060] [BR:ko02000]
D      M00807  PTS system, galactose-specific II component [PATH:map02060] [BR:ko02000]
D      M00276  PTS system, mannose-specific II component [PATH:map00051 map02060] [BR:ko02000]
D      M00764  PTS system, fructoselysine and glucoselysine-specific II component [PATH:map02060] [BR:ko02000]
D      M00304  PTS system, fructose-specific II component [PATH:map00051 map02060] [BR:ko02000]
D      M00278  PTS system, sorbose-specific II component [PATH:map00051 map02060] [BR:ko02000]
D      M00277  PTS system, N-acetylgalactosamine-specific II component [PATH:map00052 map02060] [BR:ko02000]
D      M00287  PTS system, galactosamine-specific II component [PATH:map00052 map02060] [BR:ko02000]
D      M00610  PTS system, D-glucosaminate-specific II component [PATH:map02060] [BR:ko02000]
D      M00283  PTS system, ascorbate-specific II component [PATH:map00053 map02060] [BR:ko02000]
C    Bacterial secretion system
D      M00325  alpha-Hemolysin/cyclolysin transport system [PATH:map02010 map03070] [BR:ko02044]
D      M00326  RTX toxin transport system [BR:ko02044]
D      M00327  S-Layer protein transport system [BR:ko02044]
D      M00328  Hemophore/metalloprotease transport system [BR:ko02044]
D      M00329  Multiple protein transport system [BR:ko02044]
D      M00330  Adhesin protein transport system [BR:ko02044]
D      M00571  AlgE-type Mannuronan C-5-Epimerase transport system [BR:ko02044]
D      M00339  RaxAB-RaxC type I secretion system [PATH:map04626] [BR:ko02044]
D      M00331  Type II general secretion system [PATH:map03070] [BR:ko02044]
D      M00332  Type III secretion system [PATH:map03070] [BR:ko02044]
D      M00333  Type IV secretion system [PATH:map03070] [BR:ko02044]
D      M00334  Type VI secretion system [PATH:map03070] [BR:ko02044]
D      M00335  Sec (secretion) system [PATH:map03070] [BR:ko02044]
E        SOLCI002861900; K03217  yidC, spoIIIJ, OXA1, ccfA; YidC/Oxa1 family membrane protein insertase
E        SOLCI001562900; K03217  yidC, spoIIIJ, OXA1, ccfA; YidC/Oxa1 family membrane protein insertase
E        SOLCI003807400; K03217  yidC, spoIIIJ, OXA1, ccfA; YidC/Oxa1 family membrane protein insertase
E        SOLCI003475700; K03217  yidC, spoIIIJ, OXA1, ccfA; YidC/Oxa1 family membrane protein insertase
E        SOLCI001197400; K03070  secA; preprotein translocase subunit SecA
E        SOLCI003112400; K03070  secA; preprotein translocase subunit SecA
E        SOLCI006427500; K03110  ftsY; fused signal recognition particle receptor
E        SOLCI003817800; K03106  SRP54, ffh; signal recognition particle subunit SRP54 [EC:3.6.5.4]
E        SOLCI005428500; K03106  SRP54, ffh; signal recognition particle subunit SRP54 [EC:3.6.5.4]
E        SOLCI005922300; K03106  SRP54, ffh; signal recognition particle subunit SRP54 [EC:3.6.5.4]
E        SOLCI000274900; K03106  SRP54, ffh; signal recognition particle subunit SRP54 [EC:3.6.5.4]
D      M00336  Twin-arginine translocation (Tat) system [PATH:map03070] [BR:ko02044]
E        SOLCI001391700; K03116  tatA; sec-independent protein translocase protein TatA
E        SOLCI005484900; K03118  tatC; sec-independent protein translocase protein TatC
D      M00429  Competence-related DNA transformation transporter [BR:ko02044]
E        SOLCI007401000; K01493  comEB; dCMP deaminase [EC:3.5.4.12]
#
A<b>Functional set</b>
B
B  <b>Metabolism</b>
C    Aminoacyl tRNA
D      M00360  Aminoacyl-tRNA biosynthesis, prokaryotes [PATH:map00970]
E        SOLCI003541800; K01872  AARS, alaS; alanyl-tRNA synthetase [EC:6.1.1.7]
E        SOLCI000415200; K01872  AARS, alaS; alanyl-tRNA synthetase [EC:6.1.1.7]
E        SOLCI004926700; K01887  RARS, argS; arginyl-tRNA synthetase [EC:6.1.1.19]
E        SOLCI000252900; K01893  NARS, asnS; asparaginyl-tRNA synthetase [EC:6.1.1.22]
E        SOLCI003793000; K01893  NARS, asnS; asparaginyl-tRNA synthetase [EC:6.1.1.22]
E        SOLCI003841900; K01893  NARS, asnS; asparaginyl-tRNA synthetase [EC:6.1.1.22]
E        SOLCI003259500; K01893  NARS, asnS; asparaginyl-tRNA synthetase [EC:6.1.1.22]
E        SOLCI006199100; K01876  DARS, aspS; aspartyl-tRNA synthetase [EC:6.1.1.12]
E        SOLCI001116600; K01876  DARS, aspS; aspartyl-tRNA synthetase [EC:6.1.1.12]
E        SOLCI002575500; K01883  CARS, cysS; cysteinyl-tRNA synthetase [EC:6.1.1.16]
E        SOLCI003956900; K01883  CARS, cysS; cysteinyl-tRNA synthetase [EC:6.1.1.16]
E        SOLCI003957200; K01886  QARS, glnS; glutaminyl-tRNA synthetase [EC:6.1.1.18]
E        SOLCI003418900; K01885  EARS, gltX; glutamyl-tRNA synthetase [EC:6.1.1.17]
E        SOLCI000613100; K01885  EARS, gltX; glutamyl-tRNA synthetase [EC:6.1.1.17]
E        SOLCI007099400; K14164  glyQS; glycyl-tRNA synthetase [EC:6.1.1.14]
E        SOLCI000098700; K01880  GARS, glyS1; glycyl-tRNA synthetase [EC:6.1.1.14]
E        SOLCI006477800; K01880  GARS, glyS1; glycyl-tRNA synthetase [EC:6.1.1.14]
E        SOLCI003674300; K01892  HARS, hisS; histidyl-tRNA synthetase [EC:6.1.1.21]
E        SOLCI003032200; K01892  HARS, hisS; histidyl-tRNA synthetase [EC:6.1.1.21]
E        SOLCI001995300; K01892  HARS, hisS; histidyl-tRNA synthetase [EC:6.1.1.21]
E        SOLCI003112800; K01870  IARS, ileS; isoleucyl-tRNA synthetase [EC:6.1.1.5]
E        SOLCI002389300; K01870  IARS, ileS; isoleucyl-tRNA synthetase [EC:6.1.1.5]
E        SOLCI001299900; K01869  LARS, leuS; leucyl-tRNA synthetase [EC:6.1.1.4]
E        SOLCI001804900; K01869  LARS, leuS; leucyl-tRNA synthetase [EC:6.1.1.4]
E        SOLCI005574900; K01869  LARS, leuS; leucyl-tRNA synthetase [EC:6.1.1.4]
E        SOLCI000301600; K04567  KARS, lysS; lysyl-tRNA synthetase, class II [EC:6.1.1.6]
E        SOLCI005970600; K04567  KARS, lysS; lysyl-tRNA synthetase, class II [EC:6.1.1.6]
E        SOLCI007164700; K04567  KARS, lysS; lysyl-tRNA synthetase, class II [EC:6.1.1.6]
E        SOLCI000907200; K04567  KARS, lysS; lysyl-tRNA synthetase, class II [EC:6.1.1.6]
E        SOLCI001057000; K01874  MARS, metG; methionyl-tRNA synthetase [EC:6.1.1.10]
E        SOLCI001320300; K01874  MARS, metG; methionyl-tRNA synthetase [EC:6.1.1.10]
E        SOLCI006199200; K01889  FARSA, pheS; phenylalanyl-tRNA synthetase alpha chain [EC:6.1.1.20]
E        SOLCI005270500; K01889  FARSA, pheS; phenylalanyl-tRNA synthetase alpha chain [EC:6.1.1.20]
E        SOLCI007435900; K01890  FARSB, pheT; phenylalanyl-tRNA synthetase beta chain [EC:6.1.1.20]
E        SOLCI004247400; K01875  SARS, serS; seryl-tRNA synthetase [EC:6.1.1.11]
E        SOLCI000021900; K01875  SARS, serS; seryl-tRNA synthetase [EC:6.1.1.11]
E        SOLCI001261700; K01875  SARS, serS; seryl-tRNA synthetase [EC:6.1.1.11]
E        SOLCI003533700; K01868  TARS, thrS; threonyl-tRNA synthetase [EC:6.1.1.3]
E        SOLCI001635600; K01868  TARS, thrS; threonyl-tRNA synthetase [EC:6.1.1.3]
E        SOLCI007240100; K01868  TARS, thrS; threonyl-tRNA synthetase [EC:6.1.1.3]
E        SOLCI005990800; K01868  TARS, thrS; threonyl-tRNA synthetase [EC:6.1.1.3]
E        SOLCI006711200; K01867  WARS, trpS; tryptophanyl-tRNA synthetase [EC:6.1.1.2]
E        SOLCI001170300; K01867  WARS, trpS; tryptophanyl-tRNA synthetase [EC:6.1.1.2]
E        SOLCI002707100; K01867  WARS, trpS; tryptophanyl-tRNA synthetase [EC:6.1.1.2]
E        SOLCI003001500; K01866  YARS, tyrS; tyrosyl-tRNA synthetase [EC:6.1.1.1]
E        SOLCI002681100; K01866  YARS, tyrS; tyrosyl-tRNA synthetase [EC:6.1.1.1]
D      M00359  Aminoacyl-tRNA biosynthesis, eukaryotes [PATH:map00970]
E        SOLCI003541800; K01872  AARS, alaS; alanyl-tRNA synthetase [EC:6.1.1.7]
E        SOLCI000415200; K01872  AARS, alaS; alanyl-tRNA synthetase [EC:6.1.1.7]
E        SOLCI004926700; K01887  RARS, argS; arginyl-tRNA synthetase [EC:6.1.1.19]
E        SOLCI000252900; K01893  NARS, asnS; asparaginyl-tRNA synthetase [EC:6.1.1.22]
E        SOLCI003793000; K01893  NARS, asnS; asparaginyl-tRNA synthetase [EC:6.1.1.22]
E        SOLCI003841900; K01893  NARS, asnS; asparaginyl-tRNA synthetase [EC:6.1.1.22]
E        SOLCI003259500; K01893  NARS, asnS; asparaginyl-tRNA synthetase [EC:6.1.1.22]
E        SOLCI006199100; K01876  DARS, aspS; aspartyl-tRNA synthetase [EC:6.1.1.12]
E        SOLCI001116600; K01876  DARS, aspS; aspartyl-tRNA synthetase [EC:6.1.1.12]
E        SOLCI002575500; K01883  CARS, cysS; cysteinyl-tRNA synthetase [EC:6.1.1.16]
E        SOLCI003956900; K01883  CARS, cysS; cysteinyl-tRNA synthetase [EC:6.1.1.16]
E        SOLCI003957200; K01886  QARS, glnS; glutaminyl-tRNA synthetase [EC:6.1.1.18]
E        SOLCI003418900; K01885  EARS, gltX; glutamyl-tRNA synthetase [EC:6.1.1.17]
E        SOLCI000613100; K01885  EARS, gltX; glutamyl-tRNA synthetase [EC:6.1.1.17]
E        SOLCI000098700; K01880  GARS, glyS1; glycyl-tRNA synthetase [EC:6.1.1.14]
E        SOLCI006477800; K01880  GARS, glyS1; glycyl-tRNA synthetase [EC:6.1.1.14]
E        SOLCI003674300; K01892  HARS, hisS; histidyl-tRNA synthetase [EC:6.1.1.21]
E        SOLCI003032200; K01892  HARS, hisS; histidyl-tRNA synthetase [EC:6.1.1.21]
E        SOLCI001995300; K01892  HARS, hisS; histidyl-tRNA synthetase [EC:6.1.1.21]
E        SOLCI003112800; K01870  IARS, ileS; isoleucyl-tRNA synthetase [EC:6.1.1.5]
E        SOLCI002389300; K01870  IARS, ileS; isoleucyl-tRNA synthetase [EC:6.1.1.5]
E        SOLCI001299900; K01869  LARS, leuS; leucyl-tRNA synthetase [EC:6.1.1.4]
E        SOLCI001804900; K01869  LARS, leuS; leucyl-tRNA synthetase [EC:6.1.1.4]
E        SOLCI005574900; K01869  LARS, leuS; leucyl-tRNA synthetase [EC:6.1.1.4]
E        SOLCI000301600; K04567  KARS, lysS; lysyl-tRNA synthetase, class II [EC:6.1.1.6]
E        SOLCI005970600; K04567  KARS, lysS; lysyl-tRNA synthetase, class II [EC:6.1.1.6]
E        SOLCI007164700; K04567  KARS, lysS; lysyl-tRNA synthetase, class II [EC:6.1.1.6]
E        SOLCI000907200; K04567  KARS, lysS; lysyl-tRNA synthetase, class II [EC:6.1.1.6]
E        SOLCI001057000; K01874  MARS, metG; methionyl-tRNA synthetase [EC:6.1.1.10]
E        SOLCI001320300; K01874  MARS, metG; methionyl-tRNA synthetase [EC:6.1.1.10]
E        SOLCI006199200; K01889  FARSA, pheS; phenylalanyl-tRNA synthetase alpha chain [EC:6.1.1.20]
E        SOLCI005270500; K01889  FARSA, pheS; phenylalanyl-tRNA synthetase alpha chain [EC:6.1.1.20]
E        SOLCI007435900; K01890  FARSB, pheT; phenylalanyl-tRNA synthetase beta chain [EC:6.1.1.20]
E        SOLCI004247400; K01875  SARS, serS; seryl-tRNA synthetase [EC:6.1.1.11]
E        SOLCI000021900; K01875  SARS, serS; seryl-tRNA synthetase [EC:6.1.1.11]
E        SOLCI001261700; K01875  SARS, serS; seryl-tRNA synthetase [EC:6.1.1.11]
E        SOLCI003533700; K01868  TARS, thrS; threonyl-tRNA synthetase [EC:6.1.1.3]
E        SOLCI001635600; K01868  TARS, thrS; threonyl-tRNA synthetase [EC:6.1.1.3]
E        SOLCI007240100; K01868  TARS, thrS; threonyl-tRNA synthetase [EC:6.1.1.3]
E        SOLCI005990800; K01868  TARS, thrS; threonyl-tRNA synthetase [EC:6.1.1.3]
E        SOLCI006711200; K01867  WARS, trpS; tryptophanyl-tRNA synthetase [EC:6.1.1.2]
E        SOLCI001170300; K01867  WARS, trpS; tryptophanyl-tRNA synthetase [EC:6.1.1.2]
E        SOLCI002707100; K01867  WARS, trpS; tryptophanyl-tRNA synthetase [EC:6.1.1.2]
E        SOLCI003001500; K01866  YARS, tyrS; tyrosyl-tRNA synthetase [EC:6.1.1.1]
E        SOLCI002681100; K01866  YARS, tyrS; tyrosyl-tRNA synthetase [EC:6.1.1.1]
C    Nucleotide sugar
D      M00362  Nucleotide sugar biosynthesis, prokaryotes [PATH:map00520]
E        SOLCI004316500; K00963  UGP2, galU, galF; UTP--glucose-1-phosphate uridylyltransferase [EC:2.7.7.9]
E        SOLCI001247100; K00963  UGP2, galU, galF; UTP--glucose-1-phosphate uridylyltransferase [EC:2.7.7.9]
E        SOLCI003924500; K00963  UGP2, galU, galF; UTP--glucose-1-phosphate uridylyltransferase [EC:2.7.7.9]
E        SOLCI004481700; K00965  galT, GALT; UDPglucose--hexose-1-phosphate uridylyltransferase [EC:2.7.7.12]
E        SOLCI002348900; K01784  galE, GALE; UDP-glucose 4-epimerase [EC:5.1.3.2]
E        SOLCI001252900; K01784  galE, GALE; UDP-glucose 4-epimerase [EC:5.1.3.2]
E        SOLCI001003300; K01784  galE, GALE; UDP-glucose 4-epimerase [EC:5.1.3.2]
E        SOLCI005699900; K00972  UAP1; UDP-N-acetylglucosamine/UDP-N-acetylgalactosamine diphosphorylase [EC:2.7.7.23 2.7.7.83]
E        SOLCI006479500; K00012  UGDH, ugd; UDPglucose 6-dehydrogenase [EC:1.1.1.22]
E        SOLCI002184100; K00012  UGDH, ugd; UDPglucose 6-dehydrogenase [EC:1.1.1.22]
E        SOLCI006258800; K00012  UGDH, ugd; UDPglucose 6-dehydrogenase [EC:1.1.1.22]
E        SOLCI005079000; K00012  UGDH, ugd; UDPglucose 6-dehydrogenase [EC:1.1.1.22]
E        SOLCI004445000; K00966  GMPP; mannose-1-phosphate guanylyltransferase [EC:2.7.7.13]
E        SOLCI004068500; K00966  GMPP; mannose-1-phosphate guanylyltransferase [EC:2.7.7.13]
E        SOLCI003830800; K00966  GMPP; mannose-1-phosphate guanylyltransferase [EC:2.7.7.13]
E        SOLCI001324700; K00966  GMPP; mannose-1-phosphate guanylyltransferase [EC:2.7.7.13]
D      M00361  Nucleotide sugar biosynthesis, eukaryotes [PATH:map00520]
E        SOLCI004316500; K00963  UGP2, galU, galF; UTP--glucose-1-phosphate uridylyltransferase [EC:2.7.7.9]
E        SOLCI001247100; K00963  UGP2, galU, galF; UTP--glucose-1-phosphate uridylyltransferase [EC:2.7.7.9]
E        SOLCI003924500; K00963  UGP2, galU, galF; UTP--glucose-1-phosphate uridylyltransferase [EC:2.7.7.9]
E        SOLCI002348900; K01784  galE, GALE; UDP-glucose 4-epimerase [EC:5.1.3.2]
E        SOLCI001252900; K01784  galE, GALE; UDP-glucose 4-epimerase [EC:5.1.3.2]
E        SOLCI001003300; K01784  galE, GALE; UDP-glucose 4-epimerase [EC:5.1.3.2]
E        SOLCI005699900; K00972  UAP1; UDP-N-acetylglucosamine/UDP-N-acetylgalactosamine diphosphorylase [EC:2.7.7.23 2.7.7.83]
E        SOLCI006479500; K00012  UGDH, ugd; UDPglucose 6-dehydrogenase [EC:1.1.1.22]
E        SOLCI002184100; K00012  UGDH, ugd; UDPglucose 6-dehydrogenase [EC:1.1.1.22]
E        SOLCI006258800; K00012  UGDH, ugd; UDPglucose 6-dehydrogenase [EC:1.1.1.22]
E        SOLCI005079000; K00012  UGDH, ugd; UDPglucose 6-dehydrogenase [EC:1.1.1.22]
E        SOLCI005286200; K08678  UXS1, uxs; UDP-glucuronate decarboxylase [EC:4.1.1.35]
E        SOLCI001057100; K08678  UXS1, uxs; UDP-glucuronate decarboxylase [EC:4.1.1.35]
E        SOLCI001662400; K08678  UXS1, uxs; UDP-glucuronate decarboxylase [EC:4.1.1.35]
E        SOLCI003259100; K08678  UXS1, uxs; UDP-glucuronate decarboxylase [EC:4.1.1.35]
E        SOLCI000794000; K08678  UXS1, uxs; UDP-glucuronate decarboxylase [EC:4.1.1.35]
E        SOLCI004445000; K00966  GMPP; mannose-1-phosphate guanylyltransferase [EC:2.7.7.13]
E        SOLCI004068500; K00966  GMPP; mannose-1-phosphate guanylyltransferase [EC:2.7.7.13]
E        SOLCI003830800; K00966  GMPP; mannose-1-phosphate guanylyltransferase [EC:2.7.7.13]
E        SOLCI001324700; K00966  GMPP; mannose-1-phosphate guanylyltransferase [EC:2.7.7.13]
B
B  <b>Environmental information processing</b>
C    Two-component regulatory system
D      M00434  PhoR-PhoB (phosphate starvation response) two-component regulatory system [PATH:map02020] [BR:ko02022]
D      M00443  SenX3-RegX3 (phosphate starvation response) two-component regulatory system [PATH:map02020] [BR:ko02022]
D      M00444  PhoQ-PhoP (magnesium transport) two-component regulatory system [PATH:map02020] [BR:ko02022]
D      M00445  EnvZ-OmpR (osmotic stress response) two-component regulatory system [PATH:map02020] [BR:ko02022]
D      M00446  RstB-RstA two-component regulatory system [PATH:map02020] [BR:ko02022]
D      M00447  CpxA-CpxR (envelope stress response) two-component regulatory system [PATH:map02020] [BR:ko02022]
D      M00448  CssS-CssR (secretion stress response) two-component regulatory system [PATH:map02020] [BR:ko02022]
D      M00449  CreC-CreB (phosphate regulation) two-component regulatory system [PATH:map02020] [BR:ko02022]
D      M00450  BaeS-BaeR (envelope stress response) two-component regulatory system [PATH:map02020] [BR:ko02022]
D      M00451  BasS-BasR (antimicrobial peptide resistance) two-component regulatory system [PATH:map02020] [BR:ko02022]
D      M00452  CusS-CusR (copper tolerance) two-component regulatory system [PATH:map02020] [BR:ko02022]
D      M00453  QseC-QseB (quorum sensing) two-component regulatory system [PATH:map02020] [BR:ko02022]
D      M00454  KdpD-KdpE (potassium transport) two-component regulatory system [PATH:map02020] [BR:ko02022]
D      M00455  TorS-TorR (TMAO respiration) two-component regulatory system [PATH:map02020] [BR:ko02022]
D      M00456  ArcB-ArcA (anoxic redox control) two-component regulatory system [PATH:map02020] [BR:ko02022]
D      M00457  TctE-TctD (tricarboxylic acid transport) two-component regulatory system [PATH:map02020] [BR:ko02022]
D      M00458  ResE-ResD (aerobic and anaerobic respiration) two-component regulatory system [PATH:map02020] [BR:ko02022]
D      M00459  VicK-VicR (cell wall metabolism) two-component regulatory system [PATH:map02020] [BR:ko02022]
D      M00460  MprB-MprA (maintenance of persistent infection) two-component regulatory system [PATH:map02020] [BR:ko02022]
D      M00461  MtrB-MtrA (osmotic stress response) two-component regulatory system [PATH:map02020] [BR:ko02022]
D      M00462  PrrB-PrrA (intracellular multiplication) two-component regulatory system [PATH:map02020] [BR:ko02022]
D      M00463  TrcS-TrcR two-component regulatory system [PATH:map02020] [BR:ko02022]
D      M00464  NrsS-NrsR (nickel tolerance) two-component regulatory system [PATH:map02020] [BR:ko02022]
D      M00465  ManS-ManR (manganese homeostasis) two-component regulatory system [PATH:map02020] [BR:ko02022]
D      M00466  NblS-NblR (photosynthesis) two-component regulatory system [PATH:map02020] [BR:ko02022]
D      M00467  SasA-RpaAB (circadian timing mediating) two-component regulatory system [PATH:map02020] [BR:ko02022]
D      M00468  SaeS-SaeR (staphylococcal virulence regulation) two-component regulatory system [PATH:map02020] [BR:ko02022]
D      M00469  BceS-BceR (bacitracin transport) two-component regulatory system [PATH:map02020] [BR:ko02022]
D      M00470  YxdK-YxdJ (antimicrobial peptide response) two-component regulatory system [PATH:map02020] [BR:ko02022]
D      M00471  NarX-NarL (nitrate respiration) two-component regulatory system [PATH:map02020] [BR:ko02022]
D      M00472  NarQ-NarP (nitrate respiration) two-component regulatory system [PATH:map02020] [BR:ko02022]
D      M00473  UhpB-UhpA (hexose phosphates uptake) two-component regulatory system [PATH:map02020] [BR:ko02022]
D      M00474  RcsC-RcsD-RcsB (capsule synthesis) two-component regulatory system [PATH:map02020] [BR:ko02022]
D      M00475  BarA-UvrY (central carbon metabolism) two-component regulatory system [PATH:map02020] [BR:ko02022]
D      M00476  ComP-ComA (competence) two-component regulatory system [PATH:map02020] [BR:ko02022]
D      M00477  EvgS-EvgA (acid and drug tolerance) two-component regulatory system [PATH:map02020] [BR:ko02022]
D      M00478  DegS-DegU (multicellular behavior control) two-component regulatory system [PATH:map02020] [BR:ko02022]
D      M00479  DesK-DesR (membrane lipid fluidity regulation) two-component regulatory system [PATH:map02020] [BR:ko02022]
D      M00480  VraS-VraR (cell-wall peptidoglycan synthesis) two-component regulatory system [PATH:map02020] [BR:ko02022]
D      M00481  LiaS-LiaR (cell wall stress response) two-component regulatory system [PATH:map02020] [BR:ko02022]
D      M00482  DevS-DevR (redox response) two-component regulatory system [PATH:map02020] [BR:ko02022]
D      M00483  NreB-NreC (dissimilatory nitrate/nitrite reduction) two-component regulatory system [PATH:map02020] [BR:ko02022]
D      M00484  YdfH-YdfI two-component regulatory system [PATH:map02020] [BR:ko02022]
D      M00485  KinABCDE-Spo0FA (sporulation control) two-component regulatory system [PATH:map02020] [BR:ko02022]
D      M00486  CitA-CitB (citrate fermentation) two-component regulatory system [PATH:map02020] [BR:ko02022]
D      M00487  CitS-CitT (magnesium-citrate transport) two-component regulatory system [PATH:map02020] [BR:ko02022]
D      M00488  DcuS-DcuR (C4-dicarboxylate metabolism) two-component regulatory system [PATH:map02020] [BR:ko02022]
D      M00489  DctS-DctR (C4-dicarboxylate transport) two-component regulatory system [PATH:map02020] [BR:ko02022]
D      M00490  MalK-MalR (malate transport) two-component regulatory system [PATH:map02020] [BR:ko02022]
D      M00492  LytS-LytR two-component regulatory system [PATH:map02020] [BR:ko02022]
D      M00493  AlgZ-AlgR (alginate production) two-component regulatory system [PATH:map02020] [BR:ko02022]
D      M00494  NatK-NatR (sodium extrusion) two-component regulatory system [PATH:map02020] [BR:ko02022]
D      M00495  AgrC-AgrA (exoprotein synthesis) two-component regulatory system [PATH:map02020] [BR:ko02022]
D      M00812  AgrC2-AgrA2 (virulence regulation) two-component regulatory system [BR:ko02022]
D      M00496  ComD-ComE (competence) two-component regulatory system [PATH:map02020] [BR:ko02022]
D      M00497  GlnL-GlnG (nitrogen regulation) two-component regulatory system [PATH:map02020] [BR:ko02022]
D      M00498  NtrY-NtrX (nitrogen regulation) two-component regulatory system [PATH:map02020] [BR:ko02022]
D      M00499  HydH-HydG (metal tolerance) two-component regulatory system [PATH:map02020] [BR:ko02022]
D      M00500  AtoS-AtoC (cPHB biosynthesis) two-component regulatory system [PATH:map02020] [BR:ko02022]
D      M00501  PilS-PilR (type 4 fimbriae synthesis) two-component regulatory system [PATH:map02020] [BR:ko02022]
D      M00502  GlrK-GlrR (amino sugar metabolism) two-component regulatory system [PATH:map02020] [BR:ko02022]
D      M00503  PgtB-PgtA (phosphoglycerate transport) two-component regulatory system [PATH:map02020] [BR:ko02022]
D      M00504  DctB-DctD (C4-dicarboxylate transport) two-component regulatory system [PATH:map02020] [BR:ko02022]
D      M00505  KinB-AlgB (alginate production) two-component regulatory system [PATH:map02020] [BR:ko02022]
D      M00772  HupT-HupR (hydrogenase synthesis regulation) two-component regulatory system [PATH:map02020] [BR:ko02022]
D      M00506  CheA-CheYBV (chemotaxis) two-component regulatory system [PATH:map02020 map02030] [BR:ko02022 ko02030 ko02035]
D      M00507  ChpA-ChpB/PilGH (chemosensory) two-component regulatory system [PATH:map02020] [BR:ko02022 ko02035]
D      M00508  PixL-PixGH (positive phototaxis) two-component regulatory system [PATH:map02020] [BR:ko02022 ko02035]
D      M00509  WspE-WspRF (chemosensory) two-component regulatory system [PATH:map02020] [BR:ko02022]
D      M00510  Cph1-Rcp1 (light response) two-component regulatory system [PATH:map02020] [BR:ko02022]
D      M00511  PleC-PleD (cell fate control) two-component regulatory system [PATH:map02020 map04112] [BR:ko02022]
D      M00662  Hk1-Rrp1 (glycerol uptake and utilization) two-component regulatory system [PATH:map02020] [BR:ko02022]
D      M00512  CckA-CtrA/CpdR (cell cycle control) two-component regulatory system [PATH:map02020 map04112] [BR:ko02022]
D      M00513  LuxQN/CqsS-LuxU-LuxO (quorum sensing) two-component regulatory system [PATH:map02020 map05111] [BR:ko02022]
D      M00514  TtrS-TtrR (tetrathionate respiration) two-component regulatory system [PATH:map02020] [BR:ko02022]
D      M00515  FlrB-FlrC (polar flagellar synthesis) two-component regulatory system [PATH:map02020 map05111] [BR:ko02022]
D      M00516  SLN1-YPD1-SSK1/SKN7 (osmosensing) two-component regulatory system [PATH:map02020 map04011] [BR:ko02022]
D      M00517  RpfC-RpfG (cell-to-cell signaling) two-component regulatory system [PATH:map02020] [BR:ko02022]
D      M00518  GlnK-GlnL (glutamine utilization) two-component regulatory system [PATH:map02020] [BR:ko02022]
D      M00519  YesM-YesN two-component regulatory system [PATH:map02020] [BR:ko02022]
D      M00520  ChvG-ChvI (acidity sensing) two-component regulatory system [PATH:map02020] [BR:ko02022]
D      M00521  CiaH-CiaR two-component regulatory system [PATH:map02020] [BR:ko02022]
D      M00522  SalK-SalR two-component regulatory system [PATH:map02020] [BR:ko02022]
D      M00523  RegB-RegA (redox response) two-component regulatory system [PATH:map02020] [BR:ko02022]
D      M00524  FixL-FixJ (nitrogen fixation) two-component regulatory system [PATH:map02020] [BR:ko02022]
D      M00663  SsrA-SsrB two-component regulatory system [PATH:map02020] [BR:ko02022]
D      M00653  AauS-AauR (acidic amino acids utilization) two-component regulatory system [PATH:map02020] [BR:ko02022]
D      M00654  ParS-ParR (polymyxin-adaptive resistance) two-component regulatory system [PATH:map01501 map02020] [BR:ko02022]
D      M00655  AdeS-AdeR two-component regulatory system [PATH:map01501] [BR:ko02022]
D      M00656  VanS-VanR (VanB type vancomycin resistance) two-component regulatory system [PATH:map02020] [BR:ko02022]
D      M00657  VanS-VanR (VanE type vancomycin resistance) two-component regulatory system [PATH:map02020] [BR:ko02022]
D      M00658  VanS-VanR (actinomycete type vancomycin resistance) two-component regulatory system [PATH:map02020] [BR:ko02022]
D      M00716  ArlS-ArlR (virulence regulation) two-component regulatory system [PATH:map02020] [BR:ko02022]
D      M00719  Ihk-Irr (virulence regulation) two-component regulatory system [PATH:map02020] [BR:ko02022]
D      M00733  GraS-GraR (cationic antimicrobial peptide transport) two-component regulatory system [PATH:map02020] [BR:ko02022]
D      M00734  BraS-BraR (bacitracin transport) two-component regulatory system [PATH:map02020] [BR:ko02022]
D      M00770  PfeS-PfeR (enterobactin-dependent iron acquisition) two-component regulatory system [PATH:map02020] [BR:ko02022]
D      M00771  FitF-FitH (insecticidal toxin regulation) two-component regulatory system [PATH:map02020] [BR:ko02022]
D      M00816  NisK-NisR (lantibiotic biosynthesis) two-component regulatory system [PATH:map02020] [BR:ko02022]
D      M00818  FusK-FusR (virulence regulation) two-component regulatory system [PATH:map02020] [BR:ko02022]
D      M00820  SagS-HptB-HsbR (swarming activity and biofilm formation) two-component regulatory system [PATH:map02020 map02025] [BR:ko02022]
C    Drug efflux transporter/pump
D      M00668  Tetracycline resistance, TetA transporter
D      M00667  Tetracycline resistance, efflux pump
D      M00709  Macrolide resistance, MacAB-TolC transporter
D      M00715  Lincosamide resistance, efflux pump LmrB
D      M00713  Fluoroquinolone resistance, efflux pump LfrA
D      M00737  Bacitracin resistance, VraDE transporter [PATH:map02020]
D      M00738  Bacitracin resistance, BceAB transporter [PATH:map02020]
D      M00645  Multidrug resistance, efflux pump SmeABC [PATH:map02020]
D      M00646  Multidrug resistance, efflux pump AcrAD-TolC [PATH:map02020]
D      M00647  Multidrug resistance, efflux pump AcrAB-TolC/SmeDEF
D      M00648  Multidrug resistance, efflux pump MdtABC [PATH:map02020]
D      M00699  Multidrug resistance, efflux pump AmeABC
D      M00701  Multidrug resistance, efflux pump EmrAB
D      M00765  Multidrug resistance, efflux pump Bmr
D      M00767  Multidrug resistance, efflux pump OqxAB
D      M00644  Multidrug resistance, efflux pump MexHI-OprD
D      M00717  Multidrug resistance, efflux pump NorA
D      M00768  Multidrug resistance, efflux pump GesABC
C    Drug resistance
D      M00628  beta-Lactam resistance, AmpC system [PATH:map01501]
D      M00742  Aminoglycoside resistance, protease FtsH
E        SOLCI002315000; K03798  ftsH, hflB; cell division protease FtsH [EC:3.4.24.-]
E        SOLCI005367300; K03798  ftsH, hflB; cell division protease FtsH [EC:3.4.24.-]
E        SOLCI005316100; K03798  ftsH, hflB; cell division protease FtsH [EC:3.4.24.-]
E        SOLCI006961300; K03798  ftsH, hflB; cell division protease FtsH [EC:3.4.24.-]
E        SOLCI006173200; K03798  ftsH, hflB; cell division protease FtsH [EC:3.4.24.-]
D      M00743  Aminoglycoside resistance, protease HtpX
D      M00760  Erythromycin resistance, macrolide 2'-phosphotransferase I MphA
D      M00766  Streptomycin resistance, deactivating enzyme StrAB
D      M00729  Fluoroquinolone resistance, gyrase-protecting protein Qnr
E        SOLCI000424700; K03553  recA; recombination protein RecA
E        SOLCI004293900; K03553  recA; recombination protein RecA
D      M00721  Cationic antimicrobial peptide (CAMP) resistance, arnBCADTEF operon [PATH:map01503]
D      M00722  Cationic antimicrobial peptide (CAMP) resistance, phosphoethanolamine transferase PmrC [PATH:map01503]
D      M00723  Cationic antimicrobial peptide (CAMP) resistance, phosphoethanolamine transferase EptB [PATH:map01503]
D      M00724  Cationic antimicrobial peptide (CAMP) resistance, palmitoyl transferase PagP [PATH:map01503]
D      M00727  Cationic antimicrobial peptide (CAMP) resistance, N-acetylmuramoyl-L-alanine amidase AmiA and AmiC [PATH:map01503]
D      M00728  Cationic antimicrobial peptide (CAMP) resistance, envelope protein folding and degrading  factors DegP and DsbA [PATH:map01503]
D      M00754  Nisin resistance, phage shock protein homolog LiaH
B
B  <b>Cellular processes
C    Cell signaling
D      M00687  MAPK (ERK1/2) signaling [PATH:map04010 map04013 map04011]
E        SOLCI004334900; K04368  MAP2K1, MEK1; mitogen-activated protein kinase kinase 1 [EC:2.7.12.2]
E        SOLCI005305800; K04371  MAPK1_3; mitogen-activated protein kinase 1/3 [EC:2.7.11.24]
D      M00688  MAPK (JNK) signaling [PATH:map04010 map04013]
D      M00689  MAPK (p38) signaling [PATH:map04010 map04013]
D      M00690  MAPK (ERK5) signaling [PATH:map04010]
E        SOLCI003809500; K04464  MAPK7; mitogen-activated protein kinase 7 [EC:2.7.11.24]
D      M00677  Wnt signaling [PATH:map04310]
E        SOLCI002910000; K03083  GSK3B; glycogen synthase kinase 3 beta [EC:2.7.11.26]
E        SOLCI004315100; K03083  GSK3B; glycogen synthase kinase 3 beta [EC:2.7.11.26]
E        SOLCI003275600; K03083  GSK3B; glycogen synthase kinase 3 beta [EC:2.7.11.26]
E        SOLCI001041600; K03083  GSK3B; glycogen synthase kinase 3 beta [EC:2.7.11.26]
D      M00682  Notch signaling [PATH:map04330]
E        SOLCI004072700; K06170  PSENEN, PEN2; presenilin enhancer 2
E        SOLCI002742900; K04505  PSEN1, PS1; presenilin 1 [EC:3.4.23.-]
E        SOLCI000033600; K04505  PSEN1, PS1; presenilin 1 [EC:3.4.23.-]
E        SOLCI006216100; K06171  NCSTN; nicastrin
D      M00678  Hedgehog signaling [PATH:map04340 map05217]
E        SOLCI001335100; K06228  FU; fused [EC:2.7.11.1]
D      M00679  BMP signaling [PATH:map04350 map04390 map04550]
D      M00680  TGF-beta signaling [PATH:map04350 map04390]
D      M00681  Activin signaling [PATH:map04350 map04550]
D      M00683  Hippo signaling [PATH:map04390 map04391]
E        SOLCI006438900; K06685  MOB1, Mats; MOB kinase activator 1
E        SOLCI000319500; K06685  MOB1, Mats; MOB kinase activator 1
E        SOLCI007512700; K06685  MOB1, Mats; MOB kinase activator 1
D      M00684  JAK-STAT signaling [PATH:map04630]
D      M00695  cAMP signaling [PATH:map04024]
D      M00694  cGMP signaling [PATH:map04022]
D      M00676  PI3K-Akt signaling [PATH:map04151 map04068 map04910]
D      M00691  DNA damage-induced cell cycle checkpoints [PATH:map04110]
E        SOLCI000015700; K06640  ATR; serine/threonine-protein kinase ATR [EC:2.7.11.1]
E        SOLCI007158900; K04728  ATM, TEL1; ataxia telangiectasia mutated family protein [EC:2.7.11.1]
D      M00692  Cell cycle - G1/S transition [PATH:map04110 map04111]
E        SOLCI002707000; K02206  CDK2; cyclin-dependent kinase 2 [EC:2.7.11.22]
E        SOLCI005533300; K02206  CDK2; cyclin-dependent kinase 2 [EC:2.7.11.22]
E        SOLCI000711500; K02206  CDK2; cyclin-dependent kinase 2 [EC:2.7.11.22]
E        SOLCI004449700; K06620  E2F3; transcription factor E2F3
E        SOLCI000563700; K06620  E2F3; transcription factor E2F3
E        SOLCI004708100; K06620  E2F3; transcription factor E2F3
E        SOLCI006808000; K06620  E2F3; transcription factor E2F3
E        SOLCI000557600; K18810  CYCD1_2_4; cyclin D1/2/4, plant
E        SOLCI001540700; K18810  CYCD1_2_4; cyclin D1/2/4, plant
E        SOLCI005078800; K18810  CYCD1_2_4; cyclin D1/2/4, plant
E        SOLCI002781200; K18810  CYCD1_2_4; cyclin D1/2/4, plant
E        SOLCI001930400; K18810  CYCD1_2_4; cyclin D1/2/4, plant
E        SOLCI003508200; K14505  CYCD3; cyclin D3, plant
E        SOLCI004061700; K14505  CYCD3; cyclin D3, plant
E        SOLCI000183200; K14505  CYCD3; cyclin D3, plant
E        SOLCI004409700; K14505  CYCD3; cyclin D3, plant
E        SOLCI005693500; K18811  CYCD5; cyclin D5, plant
E        SOLCI005693400; K18811  CYCD5; cyclin D5, plant
E        SOLCI005693300; K18811  CYCD5; cyclin D5, plant
E        SOLCI007165300; K18812  CYCD6; cyclin D6, plant
E        SOLCI006470900; K18812  CYCD6; cyclin D6, plant
E        SOLCI003865900; K18812  CYCD6; cyclin D6, plant
E        SOLCI006292100; K18813  CYCD7; cyclin D7, plant
E        SOLCI006670600; K04681  RBL1; retinoblastoma-like protein 1
D      M00693  Cell cycle - G2/M transition [PATH:map04110 map04111]
E        SOLCI000203000; K06632  WEE1; wee1-like protein kinase [EC:2.7.11.1]
E        SOLCI002322800; K06627  CCNA; cyclin A
E        SOLCI003046400; K06627  CCNA; cyclin A
E        SOLCI001735300; K06627  CCNA; cyclin A
E        SOLCI001606400; K06627  CCNA; cyclin A
E        SOLCI006786000; K06627  CCNA; cyclin A
E        SOLCI001196800; K06627  CCNA; cyclin A
E        SOLCI005512800; K06627  CCNA; cyclin A
E        SOLCI004007600; K05868  CCNB; cyclin B
E        SOLCI002404000; K05868  CCNB; cyclin B
E        SOLCI002939100; K05868  CCNB; cyclin B
E        SOLCI005554900; K05868  CCNB; cyclin B
E        SOLCI002704200; K05868  CCNB; cyclin B
E        SOLCI004297200; K05868  CCNB; cyclin B
E        SOLCI001695700; K05868  CCNB; cyclin B
E        SOLCI004383300; K05868  CCNB; cyclin B
E        SOLCI004761200; K05868  CCNB; cyclin B
E        SOLCI003881600; K05868  CCNB; cyclin B
E        SOLCI001903300; K18065  CDC25; Cdc25 family phosphatase [EC:3.1.3.48 1.20.4.-]
E        SOLCI002707000; K02206  CDK2; cyclin-dependent kinase 2 [EC:2.7.11.22]
E        SOLCI005533300; K02206  CDK2; cyclin-dependent kinase 2 [EC:2.7.11.22]
E        SOLCI000711500; K02206  CDK2; cyclin-dependent kinase 2 [EC:2.7.11.22]
E        SOLCI001629300; K07760  CDK; cyclin-dependent kinase [EC:2.7.11.22]
E        SOLCI003208300; K07760  CDK; cyclin-dependent kinase [EC:2.7.11.22]
D      M00685  Apoptotic machinery [PATH:map04210 map04214 map04215]
D      M00686  Toll-like receptor signaling [PATH:map04620 map04064]
E        SOLCI001280000; K04730  IRAK1; interleukin-1 receptor-associated kinase 1 [EC:2.7.11.1]
E        SOLCI003435100; K04730  IRAK1; interleukin-1 receptor-associated kinase 1 [EC:2.7.11.1]
E        SOLCI001284800; K04733  IRAK4; interleukin-1 receptor-associated kinase 4 [EC:2.7.11.1]
E        SOLCI004731100; K04733  IRAK4; interleukin-1 receptor-associated kinase 4 [EC:2.7.11.1]
E        SOLCI006674200; K04733  IRAK4; interleukin-1 receptor-associated kinase 4 [EC:2.7.11.1]
E        SOLCI000359100; K04733  IRAK4; interleukin-1 receptor-associated kinase 4 [EC:2.7.11.1]
E        SOLCI004436900; K04733  IRAK4; interleukin-1 receptor-associated kinase 4 [EC:2.7.11.1]
E        SOLCI001227200; K04733  IRAK4; interleukin-1 receptor-associated kinase 4 [EC:2.7.11.1]
E        SOLCI003294900; K04733  IRAK4; interleukin-1 receptor-associated kinase 4 [EC:2.7.11.1]
E        SOLCI006620700; K04733  IRAK4; interleukin-1 receptor-associated kinase 4 [EC:2.7.11.1]
E        SOLCI003301300; K04733  IRAK4; interleukin-1 receptor-associated kinase 4 [EC:2.7.11.1]
E        SOLCI000362200; K04733  IRAK4; interleukin-1 receptor-associated kinase 4 [EC:2.7.11.1]
E        SOLCI002766800; K04733  IRAK4; interleukin-1 receptor-associated kinase 4 [EC:2.7.11.1]
E        SOLCI000495800; K04733  IRAK4; interleukin-1 receptor-associated kinase 4 [EC:2.7.11.1]
E        SOLCI003063000; K04733  IRAK4; interleukin-1 receptor-associated kinase 4 [EC:2.7.11.1]
E        SOLCI004856100; K04733  IRAK4; interleukin-1 receptor-associated kinase 4 [EC:2.7.11.1]
E        SOLCI005646100; K04733  IRAK4; interleukin-1 receptor-associated kinase 4 [EC:2.7.11.1]
E        SOLCI002660800; K04733  IRAK4; interleukin-1 receptor-associated kinase 4 [EC:2.7.11.1]
E        SOLCI004988400; K04733  IRAK4; interleukin-1 receptor-associated kinase 4 [EC:2.7.11.1]
E        SOLCI003618900; K04733  IRAK4; interleukin-1 receptor-associated kinase 4 [EC:2.7.11.1]
E        SOLCI005947400; K04733  IRAK4; interleukin-1 receptor-associated kinase 4 [EC:2.7.11.1]
E        SOLCI000096800; K04733  IRAK4; interleukin-1 receptor-associated kinase 4 [EC:2.7.11.1]
E        SOLCI001117500; K04733  IRAK4; interleukin-1 receptor-associated kinase 4 [EC:2.7.11.1]
E        SOLCI003061600; K04733  IRAK4; interleukin-1 receptor-associated kinase 4 [EC:2.7.11.1]
E        SOLCI002351800; K04733  IRAK4; interleukin-1 receptor-associated kinase 4 [EC:2.7.11.1]
E        SOLCI000020500; K04733  IRAK4; interleukin-1 receptor-associated kinase 4 [EC:2.7.11.1]
E        SOLCI005915700; K04733  IRAK4; interleukin-1 receptor-associated kinase 4 [EC:2.7.11.1]
E        SOLCI001911600; K04733  IRAK4; interleukin-1 receptor-associated kinase 4 [EC:2.7.11.1]
E        SOLCI001842300; K04733  IRAK4; interleukin-1 receptor-associated kinase 4 [EC:2.7.11.1]
E        SOLCI002961600; K04733  IRAK4; interleukin-1 receptor-associated kinase 4 [EC:2.7.11.1]
E        SOLCI000118400; K04733  IRAK4; interleukin-1 receptor-associated kinase 4 [EC:2.7.11.1]
E        SOLCI005290300; K04733  IRAK4; interleukin-1 receptor-associated kinase 4 [EC:2.7.11.1]
E        SOLCI006699300; K04733  IRAK4; interleukin-1 receptor-associated kinase 4 [EC:2.7.11.1]
E        SOLCI003865300; K04733  IRAK4; interleukin-1 receptor-associated kinase 4 [EC:2.7.11.1]
E        SOLCI003524900; K04733  IRAK4; interleukin-1 receptor-associated kinase 4 [EC:2.7.11.1]
E        SOLCI002351700; K04733  IRAK4; interleukin-1 receptor-associated kinase 4 [EC:2.7.11.1]
E        SOLCI003040500; K04733  IRAK4; interleukin-1 receptor-associated kinase 4 [EC:2.7.11.1]
E        SOLCI002698700; K04733  IRAK4; interleukin-1 receptor-associated kinase 4 [EC:2.7.11.1]
E        SOLCI006466000; K04733  IRAK4; interleukin-1 receptor-associated kinase 4 [EC:2.7.11.1]
E        SOLCI006771500; K04733  IRAK4; interleukin-1 receptor-associated kinase 4 [EC:2.7.11.1]
E        SOLCI002346700; K04733  IRAK4; interleukin-1 receptor-associated kinase 4 [EC:2.7.11.1]
E        SOLCI004060800; K04733  IRAK4; interleukin-1 receptor-associated kinase 4 [EC:2.7.11.1]
E        SOLCI000208500; K04733  IRAK4; interleukin-1 receptor-associated kinase 4 [EC:2.7.11.1]
E        SOLCI000639400; K04733  IRAK4; interleukin-1 receptor-associated kinase 4 [EC:2.7.11.1]
E        SOLCI005609200; K04733  IRAK4; interleukin-1 receptor-associated kinase 4 [EC:2.7.11.1]
E        SOLCI006755500; K04733  IRAK4; interleukin-1 receptor-associated kinase 4 [EC:2.7.11.1]
E        SOLCI001699500; K04733  IRAK4; interleukin-1 receptor-associated kinase 4 [EC:2.7.11.1]
E        SOLCI006322800; K04733  IRAK4; interleukin-1 receptor-associated kinase 4 [EC:2.7.11.1]
E        SOLCI005096400; K04733  IRAK4; interleukin-1 receptor-associated kinase 4 [EC:2.7.11.1]
E        SOLCI004089400; K04733  IRAK4; interleukin-1 receptor-associated kinase 4 [EC:2.7.11.1]
E        SOLCI003925900; K04733  IRAK4; interleukin-1 receptor-associated kinase 4 [EC:2.7.11.1]
E        SOLCI003652000; K04733  IRAK4; interleukin-1 receptor-associated kinase 4 [EC:2.7.11.1]
E        SOLCI000006500; K04733  IRAK4; interleukin-1 receptor-associated kinase 4 [EC:2.7.11.1]
E        SOLCI007411600; K04733  IRAK4; interleukin-1 receptor-associated kinase 4 [EC:2.7.11.1]
E        SOLCI004016200; K04733  IRAK4; interleukin-1 receptor-associated kinase 4 [EC:2.7.11.1]
E        SOLCI004537500; K04733  IRAK4; interleukin-1 receptor-associated kinase 4 [EC:2.7.11.1]
E        SOLCI003445400; K04733  IRAK4; interleukin-1 receptor-associated kinase 4 [EC:2.7.11.1]
E        SOLCI001066700; K04733  IRAK4; interleukin-1 receptor-associated kinase 4 [EC:2.7.11.1]
E        SOLCI003965000; K04733  IRAK4; interleukin-1 receptor-associated kinase 4 [EC:2.7.11.1]
E        SOLCI007306300; K04733  IRAK4; interleukin-1 receptor-associated kinase 4 [EC:2.7.11.1]
E        SOLCI004061000; K04733  IRAK4; interleukin-1 receptor-associated kinase 4 [EC:2.7.11.1]
E        SOLCI003959800; K04733  IRAK4; interleukin-1 receptor-associated kinase 4 [EC:2.7.11.1]
E        SOLCI004704900; K04733  IRAK4; interleukin-1 receptor-associated kinase 4 [EC:2.7.11.1]
E        SOLCI003305600; K04733  IRAK4; interleukin-1 receptor-associated kinase 4 [EC:2.7.11.1]
E        SOLCI005160200; K04733  IRAK4; interleukin-1 receptor-associated kinase 4 [EC:2.7.11.1]
E        SOLCI001955300; K04733  IRAK4; interleukin-1 receptor-associated kinase 4 [EC:2.7.11.1]
E        SOLCI005315500; K04733  IRAK4; interleukin-1 receptor-associated kinase 4 [EC:2.7.11.1]
E        SOLCI000401700; K04733  IRAK4; interleukin-1 receptor-associated kinase 4 [EC:2.7.11.1]
E        SOLCI006456000; K04733  IRAK4; interleukin-1 receptor-associated kinase 4 [EC:2.7.11.1]
E        SOLCI004859500; K04733  IRAK4; interleukin-1 receptor-associated kinase 4 [EC:2.7.11.1]
E        SOLCI006496900; K04733  IRAK4; interleukin-1 receptor-associated kinase 4 [EC:2.7.11.1]
E        SOLCI001511700; K04733  IRAK4; interleukin-1 receptor-associated kinase 4 [EC:2.7.11.1]
E        SOLCI001701800; K04733  IRAK4; interleukin-1 receptor-associated kinase 4 [EC:2.7.11.1]
E        SOLCI002828000; K04733  IRAK4; interleukin-1 receptor-associated kinase 4 [EC:2.7.11.1]
E        SOLCI004060900; K04733  IRAK4; interleukin-1 receptor-associated kinase 4 [EC:2.7.11.1]
E        SOLCI001883600; K04733  IRAK4; interleukin-1 receptor-associated kinase 4 [EC:2.7.11.1]
E        SOLCI004975100; K04733  IRAK4; interleukin-1 receptor-associated kinase 4 [EC:2.7.11.1]
E        SOLCI001284600; K04733  IRAK4; interleukin-1 receptor-associated kinase 4 [EC:2.7.11.1]
E        SOLCI002242300; K04733  IRAK4; interleukin-1 receptor-associated kinase 4 [EC:2.7.11.1]
E        SOLCI002265000; K04733  IRAK4; interleukin-1 receptor-associated kinase 4 [EC:2.7.11.1]
E        SOLCI004261800; K04733  IRAK4; interleukin-1 receptor-associated kinase 4 [EC:2.7.11.1]
E        SOLCI003675800; K04733  IRAK4; interleukin-1 receptor-associated kinase 4 [EC:2.7.11.1]
E        SOLCI006326200; K04733  IRAK4; interleukin-1 receptor-associated kinase 4 [EC:2.7.11.1]
E        SOLCI003031800; K04733  IRAK4; interleukin-1 receptor-associated kinase 4 [EC:2.7.11.1]
E        SOLCI001402600; K04733  IRAK4; interleukin-1 receptor-associated kinase 4 [EC:2.7.11.1]
E        SOLCI003791400; K04733  IRAK4; interleukin-1 receptor-associated kinase 4 [EC:2.7.11.1]
E        SOLCI003953000; K04733  IRAK4; interleukin-1 receptor-associated kinase 4 [EC:2.7.11.1]
E        SOLCI002268400; K04733  IRAK4; interleukin-1 receptor-associated kinase 4 [EC:2.7.11.1]
E        SOLCI001223500; K04733  IRAK4; interleukin-1 receptor-associated kinase 4 [EC:2.7.11.1]
E        SOLCI000554900; K04733  IRAK4; interleukin-1 receptor-associated kinase 4 [EC:2.7.11.1]
E        SOLCI004768800; K04733  IRAK4; interleukin-1 receptor-associated kinase 4 [EC:2.7.11.1]
E        SOLCI001284700; K04733  IRAK4; interleukin-1 receptor-associated kinase 4 [EC:2.7.11.1]
E        SOLCI001973900; K04733  IRAK4; interleukin-1 receptor-associated kinase 4 [EC:2.7.11.1]
E        SOLCI006455900; K04733  IRAK4; interleukin-1 receptor-associated kinase 4 [EC:2.7.11.1]
E        SOLCI007369100; K04733  IRAK4; interleukin-1 receptor-associated kinase 4 [EC:2.7.11.1]
E        SOLCI002776300; K04733  IRAK4; interleukin-1 receptor-associated kinase 4 [EC:2.7.11.1]
E        SOLCI006750400; K04733  IRAK4; interleukin-1 receptor-associated kinase 4 [EC:2.7.11.1]
E        SOLCI004733100; K04733  IRAK4; interleukin-1 receptor-associated kinase 4 [EC:2.7.11.1]
E        SOLCI005596200; K04733  IRAK4; interleukin-1 receptor-associated kinase 4 [EC:2.7.11.1]
E        SOLCI002473700; K04733  IRAK4; interleukin-1 receptor-associated kinase 4 [EC:2.7.11.1]
E        SOLCI007445400; K04733  IRAK4; interleukin-1 receptor-associated kinase 4 [EC:2.7.11.1]
E        SOLCI007407600; K04733  IRAK4; interleukin-1 receptor-associated kinase 4 [EC:2.7.11.1]
E        SOLCI002352100; K04733  IRAK4; interleukin-1 receptor-associated kinase 4 [EC:2.7.11.1]
E        SOLCI002883600; K04733  IRAK4; interleukin-1 receptor-associated kinase 4 [EC:2.7.11.1]
E        SOLCI003742900; K04733  IRAK4; interleukin-1 receptor-associated kinase 4 [EC:2.7.11.1]
E        SOLCI004860400; K04733  IRAK4; interleukin-1 receptor-associated kinase 4 [EC:2.7.11.1]
E        SOLCI005867600; K04733  IRAK4; interleukin-1 receptor-associated kinase 4 [EC:2.7.11.1]
E        SOLCI001728200; K04733  IRAK4; interleukin-1 receptor-associated kinase 4 [EC:2.7.11.1]
E        SOLCI003558600; K04733  IRAK4; interleukin-1 receptor-associated kinase 4 [EC:2.7.11.1]
E        SOLCI005717900; K04733  IRAK4; interleukin-1 receptor-associated kinase 4 [EC:2.7.11.1]
E        SOLCI002990700; K04733  IRAK4; interleukin-1 receptor-associated kinase 4 [EC:2.7.11.1]
E        SOLCI004537800; K04733  IRAK4; interleukin-1 receptor-associated kinase 4 [EC:2.7.11.1]
#
A<b>Signature module</b>
B
B  <b>Gene set</b>
C    Metabolic capacity
D      M00611  Oxygenic photosynthesis in plants and cyanobacteria
E        M00161  Photosystem II
E        M00163  Photosystem I
E        M00165  Reductive pentose phosphate cycle (Calvin cycle)
D      M00612  Anoxygenic photosynthesis in purple bacteria
E        M00165  Reductive pentose phosphate cycle (Calvin cycle)
D      M00613  Anoxygenic photosynthesis in green nonsulfur bacteria
E        M00376  3-Hydroxypropionate bi-cycle
D      M00614  Anoxygenic photosynthesis in green sulfur bacteria
E        M00173  Reductive citrate cycle (Arnon-Buchanan cycle)
D      M00617  Methanogen
E        M00357  Methanogenesis, acetate => methane
D      M00618  Acetogen
E        M00377  Reductive acetyl-CoA pathway (Wood-Ljungdahl pathway)
D      M00615  Nitrate assimilation
E        SOLCI000708700; K02575  NRT, narK, nrtP, nasA; MFS transporter, NNP family, nitrate/nitrite transporter
E        SOLCI001963200; K02575  NRT, narK, nrtP, nasA; MFS transporter, NNP family, nitrate/nitrite transporter
E        SOLCI003487000; K02575  NRT, narK, nrtP, nasA; MFS transporter, NNP family, nitrate/nitrite transporter
E        SOLCI005867400; K02575  NRT, narK, nrtP, nasA; MFS transporter, NNP family, nitrate/nitrite transporter
E        SOLCI000708700; M00438  Nitrate/nitrite transport system
E        SOLCI001963200; M00438  Nitrate/nitrite transport system
E        SOLCI003487000; M00438  Nitrate/nitrite transport system
E        SOLCI005867400; M00438  Nitrate/nitrite transport system
E        SOLCI000708700; M00531  Assimilatory nitrate reduction, nitrate => ammonia
E        SOLCI001963200; M00531  Assimilatory nitrate reduction, nitrate => ammonia
E        SOLCI003487000; M00531  Assimilatory nitrate reduction, nitrate => ammonia
E        SOLCI005867400; M00531  Assimilatory nitrate reduction, nitrate => ammonia
E        M00531  Assimilatory nitrate reduction, nitrate => ammonia
D      M00616  Sulfate-sulfur assimilation
E        SOLCI000708700; M00185  Sulfate transport system
E        SOLCI001963200; M00185  Sulfate transport system
E        SOLCI003487000; M00185  Sulfate transport system
E        SOLCI005867400; M00185  Sulfate transport system
E        SOLCI000708700; M00176  Assimilatory sulfate reduction, sulfate => H2S
E        SOLCI001963200; M00176  Assimilatory sulfate reduction, sulfate => H2S
E        SOLCI003487000; M00176  Assimilatory sulfate reduction, sulfate => H2S
E        SOLCI005867400; M00176  Assimilatory sulfate reduction, sulfate => H2S
E        M00176  Assimilatory sulfate reduction, sulfate => H2S
C    Pathogenicity
D      M00363  EHEC pathogenicity signature, Shiga toxin [PATH:map05130 map05131]
D      M00542  EHEC/EPEC pathogenicity signature, T3SS and effectors [PATH:map05130]
D      M00574  Pertussis pathogenicity signature 1, pertussis toxin [PATH:map05133]
D      M00575  Pertussis pathogenicity signature 2, T1SS [PATH:map05133]
D      M00564  Helicobacter pylori pathogenicity signature, cagA pathogenicity island [PATH:map05120]
C    Plant pathogenicity
D      M00660  Xanthomonas spp. pathogenicity signature, T3SS and effectors
C    Symbiosis
D      M00664  Nodulation
C    Drug resistance
D      M00625  Methicillin resistance [PATH:map01501]
D      M00627  beta-Lactam resistance, Bla system [PATH:map01501]
D      M00745  Imipenem resistance, repression of porin OprD
D      M00651  Vancomycin resistance, D-Ala-D-Lac type [PATH:map01502 map02020]
D      M00652  Vancomycin resistance, D-Ala-D-Ser type [PATH:map01502 map02020]
D      M00704  Tetracycline resistance, efflux pump Tet38
D      M00725  Cationic antimicrobial peptide (CAMP) resistance, dltABCD operon [PATH:map01503]
D      M00726  Cationic antimicrobial peptide (CAMP) resistance, lysyl-phosphatidylglycerol (L-PG) synthase MprF [PATH:map01503]
D      M00730  Cationic antimicrobial peptide (CAMP) resistance, VraFG transporter [PATH:map01503]
D      M00744  Cationic antimicrobial peptide (CAMP) resistance, protease PgtE
D      M00718  Multidrug resistance, efflux pump MexAB-OprM
D      M00639  Multidrug resistance, efflux pump MexCD-OprJ
D      M00641  Multidrug resistance, efflux pump MexEF-OprN
D      M00642  Multidrug resistance, efflux pump MexJK-OprM
D      M00643  Multidrug resistance, efflux pump MexXY-OprM
D      M00769  Multidrug resistance, efflux pump MexPQ-OpmE
D      M00649  Multidrug resistance, efflux pump AdeABC [PATH:map01501]
D      M00696  Multidrug resistance, efflux pump AcrEF-TolC
D      M00697  Multidrug resistance, efflux pump MdtEF-TolC
D      M00698  Multidrug resistance, efflux pump BpeEF-OprC
D      M00700  Multidrug resistance, efflux pump AbcA
D      M00702  Multidrug resistance, efflux pump NorB
D      M00714  Multidrug resistance, efflux pump QacA
D      M00705  Multidrug resistance, efflux pump MepA
D      M00746  Multidrug resistance, repression of porin OmpF
!
#<hr>
#<b>[ <a href="/kegg/module.html">MODULE</a> | <a href="/kegg/brite.html">BRITE</a> | <a href="/kegg/pathway.html">PATHWAY</a> | <a href="/kegg/kegg2.html">KEGG2</a> | <a href="/kegg/">KEGG</a> ]</b><br>
#Last updated: March 10, 2017
```
