## Supplementary material for "The *de novo* reference genome and transcriptome assemblies of the wild tomato species *Solanum chilense*": S_chilense_v3.3_KEGG_orthology_q00001.keg (part 1 of 2)

```
+D	KO
#<h2><a href="/kegg/kegg2.html"><img src="/Fig/bget/kegg3.gif" align="middle" border=0></a> &nbsp; KEGG Orthology (KO)</h2>
#<!---
#ENTRY       ko00001
#NAME        KO
#DEFINITION  KEGG Orthology (KO) S_chilense
#--->
!
A<b>Metabolism</b>
B
B  <b>Overview</b>
C    01200 Carbon metabolism [PATH:ko01200]
D      SOLCI004555900; K00844  HK; hexokinase [EC:2.7.1.1]
D      SOLCI004449200; K00844  HK; hexokinase [EC:2.7.1.1]
D      SOLCI007286800; K00844  HK; hexokinase [EC:2.7.1.1]
D      SOLCI001712700; K00844  HK; hexokinase [EC:2.7.1.1]
D      SOLCI004927200; K00844  HK; hexokinase [EC:2.7.1.1]
D      SOLCI000100500; K00844  HK; hexokinase [EC:2.7.1.1]
D      SOLCI004276300; K01810  GPI, pgi; glucose-6-phosphate isomerase [EC:5.3.1.9]
D      SOLCI000557100; K01810  GPI, pgi; glucose-6-phosphate isomerase [EC:5.3.1.9]
D      SOLCI004853600; K00850  pfkA, PFK; 6-phosphofructokinase 1 [EC:2.7.1.11]
D      SOLCI000031400; K00850  pfkA, PFK; 6-phosphofructokinase 1 [EC:2.7.1.11]
D      SOLCI005823000; K00850  pfkA, PFK; 6-phosphofructokinase 1 [EC:2.7.1.11]
D      SOLCI000155500; K00850  pfkA, PFK; 6-phosphofructokinase 1 [EC:2.7.1.11]
D      SOLCI002706800; K00850  pfkA, PFK; 6-phosphofructokinase 1 [EC:2.7.1.11]
D      SOLCI004153500; K00850  pfkA, PFK; 6-phosphofructokinase 1 [EC:2.7.1.11]
D      SOLCI001548600; K01623  ALDO; fructose-bisphosphate aldolase, class I [EC:4.1.2.13]
D      SOLCI001437600; K01623  ALDO; fructose-bisphosphate aldolase, class I [EC:4.1.2.13]
D      SOLCI005545000; K01623  ALDO; fructose-bisphosphate aldolase, class I [EC:4.1.2.13]
D      SOLCI005923100; K01623  ALDO; fructose-bisphosphate aldolase, class I [EC:4.1.2.13]
D      SOLCI000498600; K01623  ALDO; fructose-bisphosphate aldolase, class I [EC:4.1.2.13]
D      SOLCI004704600; K01623  ALDO; fructose-bisphosphate aldolase, class I [EC:4.1.2.13]
D      SOLCI004159100; K01623  ALDO; fructose-bisphosphate aldolase, class I [EC:4.1.2.13]
D      SOLCI007478500; K01803  TPI, tpiA; triosephosphate isomerase (TIM) [EC:5.3.1.1]
D      SOLCI003901100; K01803  TPI, tpiA; triosephosphate isomerase (TIM) [EC:5.3.1.1]
D      SOLCI004472500; K01803  TPI, tpiA; triosephosphate isomerase (TIM) [EC:5.3.1.1]
D      SOLCI005290200; K01803  TPI, tpiA; triosephosphate isomerase (TIM) [EC:5.3.1.1]
D      SOLCI004821300; K00134  GAPDH, gapA; glyceraldehyde 3-phosphate dehydrogenase [EC:1.2.1.12]
D      SOLCI002975200; K00134  GAPDH, gapA; glyceraldehyde 3-phosphate dehydrogenase [EC:1.2.1.12]
D      SOLCI007240300; K00134  GAPDH, gapA; glyceraldehyde 3-phosphate dehydrogenase [EC:1.2.1.12]
D      SOLCI003315000; K00134  GAPDH, gapA; glyceraldehyde 3-phosphate dehydrogenase [EC:1.2.1.12]
D      SOLCI004296700; K00927  PGK, pgk; phosphoglycerate kinase [EC:2.7.2.3]
D      SOLCI004296600; K00927  PGK, pgk; phosphoglycerate kinase [EC:2.7.2.3]
D      SOLCI000570700; K00927  PGK, pgk; phosphoglycerate kinase [EC:2.7.2.3]
D      SOLCI002393800; K01834  PGAM, gpmA; 2,3-bisphosphoglycerate-dependent phosphoglycerate mutase [EC:5.4.2.11]
D      SOLCI003985700; K01834  PGAM, gpmA; 2,3-bisphosphoglycerate-dependent phosphoglycerate mutase [EC:5.4.2.11]
D      SOLCI004825200; K15633  gpmI; 2,3-bisphosphoglycerate-independent phosphoglycerate mutase [EC:5.4.2.12]
D      SOLCI005998000; K15634  gpmB; probable phosphoglycerate mutase [EC:5.4.2.12]
D      SOLCI006619000; K15634  gpmB; probable phosphoglycerate mutase [EC:5.4.2.12]
D      SOLCI003411400; K01689  ENO, eno; enolase [EC:4.2.1.11]
D      SOLCI003516900; K01689  ENO, eno; enolase [EC:4.2.1.11]
D      SOLCI003024000; K01689  ENO, eno; enolase [EC:4.2.1.11]
D      SOLCI002410100; K01689  ENO, eno; enolase [EC:4.2.1.11]
D      SOLCI003387200; K00873  PK, pyk; pyruvate kinase [EC:2.7.1.40]
D      SOLCI006299200; K00873  PK, pyk; pyruvate kinase [EC:2.7.1.40]
D      SOLCI006635600; K00873  PK, pyk; pyruvate kinase [EC:2.7.1.40]
D      SOLCI003915600; K00873  PK, pyk; pyruvate kinase [EC:2.7.1.40]
D      SOLCI000086100; K00873  PK, pyk; pyruvate kinase [EC:2.7.1.40]
D      SOLCI001030900; K00873  PK, pyk; pyruvate kinase [EC:2.7.1.40]
D      SOLCI001694500; K00873  PK, pyk; pyruvate kinase [EC:2.7.1.40]
D      SOLCI001116900; K00873  PK, pyk; pyruvate kinase [EC:2.7.1.40]
D      SOLCI003321000; K00873  PK, pyk; pyruvate kinase [EC:2.7.1.40]
D      SOLCI003594100; K00161  PDHA, pdhA; pyruvate dehydrogenase E1 component alpha subunit [EC:1.2.4.1]
D      SOLCI000568800; K00161  PDHA, pdhA; pyruvate dehydrogenase E1 component alpha subunit [EC:1.2.4.1]
D      SOLCI003752500; K00161  PDHA, pdhA; pyruvate dehydrogenase E1 component alpha subunit [EC:1.2.4.1]
D      SOLCI007145800; K00162  PDHB, pdhB; pyruvate dehydrogenase E1 component beta subunit [EC:1.2.4.1]
D      SOLCI002462000; K00162  PDHB, pdhB; pyruvate dehydrogenase E1 component beta subunit [EC:1.2.4.1]
D      SOLCI006295800; K00162  PDHB, pdhB; pyruvate dehydrogenase E1 component beta subunit [EC:1.2.4.1]
D      SOLCI004995700; K00162  PDHB, pdhB; pyruvate dehydrogenase E1 component beta subunit [EC:1.2.4.1]
D      SOLCI003509800; K00162  PDHB, pdhB; pyruvate dehydrogenase E1 component beta subunit [EC:1.2.4.1]
D      SOLCI002650000; K00627  DLAT, aceF, pdhC; pyruvate dehydrogenase E2 component (dihydrolipoamide acetyltransferase) [EC:2.3.1.12]
D      SOLCI000387700; K00627  DLAT, aceF, pdhC; pyruvate dehydrogenase E2 component (dihydrolipoamide acetyltransferase) [EC:2.3.1.12]
D      SOLCI003188500; K00627  DLAT, aceF, pdhC; pyruvate dehydrogenase E2 component (dihydrolipoamide acetyltransferase) [EC:2.3.1.12]
D      SOLCI005491300; K00627  DLAT, aceF, pdhC; pyruvate dehydrogenase E2 component (dihydrolipoamide acetyltransferase) [EC:2.3.1.12]
D      SOLCI003214600; K00382  DLD, lpd, pdhD; dihydrolipoamide dehydrogenase [EC:1.8.1.4]
D      SOLCI001581100; K00382  DLD, lpd, pdhD; dihydrolipoamide dehydrogenase [EC:1.8.1.4]
D      SOLCI006110600; K00382  DLD, lpd, pdhD; dihydrolipoamide dehydrogenase [EC:1.8.1.4]
D      SOLCI005872100; K00382  DLD, lpd, pdhD; dihydrolipoamide dehydrogenase [EC:1.8.1.4]
D      SOLCI001691000; K00028  E1.1.1.39; malate dehydrogenase (decarboxylating) [EC:1.1.1.39]
D      SOLCI001920400; K00028  E1.1.1.39; malate dehydrogenase (decarboxylating) [EC:1.1.1.39]
D      SOLCI005492500; K00029  E1.1.1.40, maeB; malate dehydrogenase (oxaloacetate-decarboxylating)(NADP+) [EC:1.1.1.40]
D      SOLCI006307800; K00029  E1.1.1.40, maeB; malate dehydrogenase (oxaloacetate-decarboxylating)(NADP+) [EC:1.1.1.40]
D      SOLCI005114100; K00029  E1.1.1.40, maeB; malate dehydrogenase (oxaloacetate-decarboxylating)(NADP+) [EC:1.1.1.40]
D      SOLCI001696100; K00029  E1.1.1.40, maeB; malate dehydrogenase (oxaloacetate-decarboxylating)(NADP+) [EC:1.1.1.40]
D      SOLCI005953400; K00029  E1.1.1.40, maeB; malate dehydrogenase (oxaloacetate-decarboxylating)(NADP+) [EC:1.1.1.40]
D      SOLCI001455400; K00036  G6PD, zwf; glucose-6-phosphate 1-dehydrogenase [EC:1.1.1.49 1.1.1.363]
D      SOLCI000008500; K00036  G6PD, zwf; glucose-6-phosphate 1-dehydrogenase [EC:1.1.1.49 1.1.1.363]
D      SOLCI004166000; K00036  G6PD, zwf; glucose-6-phosphate 1-dehydrogenase [EC:1.1.1.49 1.1.1.363]
D      SOLCI004293100; K01057  PGLS, pgl, devB; 6-phosphogluconolactonase [EC:3.1.1.31]
D      SOLCI003052300; K01057  PGLS, pgl, devB; 6-phosphogluconolactonase [EC:3.1.1.31]
D      SOLCI006440900; K01057  PGLS, pgl, devB; 6-phosphogluconolactonase [EC:3.1.1.31]
D      SOLCI001578800; K01057  PGLS, pgl, devB; 6-phosphogluconolactonase [EC:3.1.1.31]
D      SOLCI005811700; K00033  PGD, gnd, gntZ; 6-phosphogluconate dehydrogenase [EC:1.1.1.44 1.1.1.343]
D      SOLCI002642800; K00033  PGD, gnd, gntZ; 6-phosphogluconate dehydrogenase [EC:1.1.1.44 1.1.1.343]
D      SOLCI000568100; K00033  PGD, gnd, gntZ; 6-phosphogluconate dehydrogenase [EC:1.1.1.44 1.1.1.343]
D      SOLCI001684500; K01783  rpe, RPE; ribulose-phosphate 3-epimerase [EC:5.1.3.1]
D      SOLCI002855600; K01783  rpe, RPE; ribulose-phosphate 3-epimerase [EC:5.1.3.1]
D      SOLCI006525200; K01807  rpiA; ribose 5-phosphate isomerase A [EC:5.3.1.6]
D      SOLCI000506400; K01807  rpiA; ribose 5-phosphate isomerase A [EC:5.3.1.6]
D      SOLCI001393000; K01807  rpiA; ribose 5-phosphate isomerase A [EC:5.3.1.6]
D      SOLCI004500400; K00615  E2.2.1.1, tktA, tktB; transketolase [EC:2.2.1.1]
D      SOLCI004851200; K00615  E2.2.1.1, tktA, tktB; transketolase [EC:2.2.1.1]
D      SOLCI001278400; K00615  E2.2.1.1, tktA, tktB; transketolase [EC:2.2.1.1]
D      SOLCI007238800; K00616  E2.2.1.2, talA, talB; transaldolase [EC:2.2.1.2]
D      SOLCI005712800; K00616  E2.2.1.2, talA, talB; transaldolase [EC:2.2.1.2]
D      SOLCI003321200; K00948  PRPS, prsA; ribose-phosphate pyrophosphokinase [EC:2.7.6.1]
D      SOLCI004205500; K00948  PRPS, prsA; ribose-phosphate pyrophosphokinase [EC:2.7.6.1]
D      SOLCI003712800; K00948  PRPS, prsA; ribose-phosphate pyrophosphokinase [EC:2.7.6.1]
D      SOLCI007459500; K00851  E2.7.1.12, gntK, idnK; gluconokinase [EC:2.7.1.12]
D      SOLCI001358800; K00131  gapN; glyceraldehyde-3-phosphate dehydrogenase (NADP+) [EC:1.2.1.9]
D      SOLCI003234200; K01647  CS, gltA; citrate synthase [EC:2.3.3.1]
D      SOLCI006791300; K01647  CS, gltA; citrate synthase [EC:2.3.3.1]
D      SOLCI006006500; K01647  CS, gltA; citrate synthase [EC:2.3.3.1]
D      SOLCI003397400; K01681  ACO, acnA; aconitate hydratase [EC:4.2.1.3]
D      SOLCI003233000; K01681  ACO, acnA; aconitate hydratase [EC:4.2.1.3]
D      SOLCI004989800; K00031  IDH1, IDH2, icd; isocitrate dehydrogenase [EC:1.1.1.42]
D      SOLCI000268500; K00031  IDH1, IDH2, icd; isocitrate dehydrogenase [EC:1.1.1.42]
D      SOLCI001041100; K00031  IDH1, IDH2, icd; isocitrate dehydrogenase [EC:1.1.1.42]
D      SOLCI004741600; K00030  IDH3; isocitrate dehydrogenase (NAD+) [EC:1.1.1.41]
D      SOLCI007105300; K00030  IDH3; isocitrate dehydrogenase (NAD+) [EC:1.1.1.41]
D      SOLCI000797900; K00030  IDH3; isocitrate dehydrogenase (NAD+) [EC:1.1.1.41]
D      SOLCI000210300; K00164  OGDH, sucA; 2-oxoglutarate dehydrogenase E1 component [EC:1.2.4.2]
D      SOLCI001317400; K00658  DLST, sucB; 2-oxoglutarate dehydrogenase E2 component (dihydrolipoamide succinyltransferase) [EC:2.3.1.61]
D      SOLCI002511900; K00658  DLST, sucB; 2-oxoglutarate dehydrogenase E2 component (dihydrolipoamide succinyltransferase) [EC:2.3.1.61]
D      SOLCI006091400; K01899  LSC1; succinyl-CoA synthetase alpha subunit [EC:6.2.1.4 6.2.1.5]
D      SOLCI004654300; K01900  LSC2; succinyl-CoA synthetase beta subunit [EC:6.2.1.4 6.2.1.5]
D      SOLCI000815700; K00234  SDHA, SDH1; succinate dehydrogenase (ubiquinone) flavoprotein subunit [EC:1.3.5.1]
D      SOLCI000318500; K00235  SDHB, SDH2; succinate dehydrogenase (ubiquinone) iron-sulfur subunit [EC:1.3.5.1]
D      SOLCI000010000; K00235  SDHB, SDH2; succinate dehydrogenase (ubiquinone) iron-sulfur subunit [EC:1.3.5.1]
D      SOLCI001466800; K01679  E4.2.1.2B, fumC; fumarate hydratase, class II [EC:4.2.1.2]
D      SOLCI002783000; K00026  MDH2; malate dehydrogenase [EC:1.1.1.37]
D      SOLCI005201100; K00026  MDH2; malate dehydrogenase [EC:1.1.1.37]
D      SOLCI001114400; K00026  MDH2; malate dehydrogenase [EC:1.1.1.37]
D      SOLCI001686400; K00026  MDH2; malate dehydrogenase [EC:1.1.1.37]
D      SOLCI000073300; K00026  MDH2; malate dehydrogenase [EC:1.1.1.37]
D      SOLCI005645800; K00026  MDH2; malate dehydrogenase [EC:1.1.1.37]
D      SOLCI001542000; K00025  MDH1; malate dehydrogenase [EC:1.1.1.37]
D      SOLCI004306500; K00025  MDH1; malate dehydrogenase [EC:1.1.1.37]
D      SOLCI001994100; K01637  E4.1.3.1, aceA; isocitrate lyase [EC:4.1.3.1]
D      SOLCI002976200; K01638  aceB, glcB; malate synthase [EC:2.3.3.9]
D      SOLCI002976400; K01638  aceB, glcB; malate synthase [EC:2.3.3.9]
D      SOLCI003507500; K00261  GLUD1_2, gdhA; glutamate dehydrogenase (NAD(P)+) [EC:1.4.1.3]
D      SOLCI000823400; K00261  GLUD1_2, gdhA; glutamate dehydrogenase (NAD(P)+) [EC:1.4.1.3]
D      SOLCI006469200; K00261  GLUD1_2, gdhA; glutamate dehydrogenase (NAD(P)+) [EC:1.4.1.3]
D      SOLCI005219800; K00261  GLUD1_2, gdhA; glutamate dehydrogenase (NAD(P)+) [EC:1.4.1.3]
D      SOLCI004154000; K19269  PGP, PGLP; phosphoglycolate phosphatase [EC:3.1.3.18 3.1.3.48]
D      SOLCI003011300; K19269  PGP, PGLP; phosphoglycolate phosphatase [EC:3.1.3.18 3.1.3.48]
D      SOLCI006472200; K11517  HAO; (S)-2-hydroxy-acid oxidase [EC:1.1.3.15]
D      SOLCI006560300; K11517  HAO; (S)-2-hydroxy-acid oxidase [EC:1.1.3.15]
D      SOLCI007357300; K11517  HAO; (S)-2-hydroxy-acid oxidase [EC:1.1.3.15]
D      SOLCI006560200; K11517  HAO; (S)-2-hydroxy-acid oxidase [EC:1.1.3.15]
D      SOLCI006560500; K11517  HAO; (S)-2-hydroxy-acid oxidase [EC:1.1.3.15]
D      SOLCI000987100; K11517  HAO; (S)-2-hydroxy-acid oxidase [EC:1.1.3.15]
D      SOLCI004760900; K03781  katE, CAT, catB, srpA; catalase [EC:1.11.1.6]
D      SOLCI005852500; K03781  katE, CAT, catB, srpA; catalase [EC:1.11.1.6]
D      SOLCI004955400; K03781  katE, CAT, catB, srpA; catalase [EC:1.11.1.6]
D      SOLCI006584200; K15893  HPR1; hydroxypyruvate reductase 1
D      SOLCI002479400; K15919  HPR2; hydroxypyruvate reductase 2
D      SOLCI006333800; K15919  HPR2; hydroxypyruvate reductase 2
D      SOLCI002544500; K15919  HPR2; hydroxypyruvate reductase 2
D      SOLCI002560000; K15919  HPR2; hydroxypyruvate reductase 2
D      SOLCI001657500; K15919  HPR2; hydroxypyruvate reductase 2
D      SOLCI006333700; K15919  HPR2; hydroxypyruvate reductase 2
D      SOLCI002322700; K15918  GLYK; D-glycerate 3-kinase [EC:2.7.1.31]
D      SOLCI000289800; K00855  PRK, prkB; phosphoribulokinase [EC:2.7.1.19]
D      SOLCI002065300; K01601  rbcL; ribulose-bisphosphate carboxylase large chain [EC:4.1.1.39]
D      SOLCI002065400; K01601  rbcL; ribulose-bisphosphate carboxylase large chain [EC:4.1.1.39]
D      SOLCI004125400; K01602  rbcS; ribulose-bisphosphate carboxylase small chain [EC:4.1.1.39]
D      SOLCI006030600; K01602  rbcS; ribulose-bisphosphate carboxylase small chain [EC:4.1.1.39]
D      SOLCI006258000; K01602  rbcS; ribulose-bisphosphate carboxylase small chain [EC:4.1.1.39]
D      SOLCI000463400; K01602  rbcS; ribulose-bisphosphate carboxylase small chain [EC:4.1.1.39]
D      SOLCI000463500; K01602  rbcS; ribulose-bisphosphate carboxylase small chain [EC:4.1.1.39]
D      SOLCI005852700; K05298  GAPA; glyceraldehyde-3-phosphate dehydrogenase (NADP+) (phosphorylating) [EC:1.2.1.13]
D      SOLCI004877300; K05298  GAPA; glyceraldehyde-3-phosphate dehydrogenase (NADP+) (phosphorylating) [EC:1.2.1.13]
D      SOLCI002284700; K05298  GAPA; glyceraldehyde-3-phosphate dehydrogenase (NADP+) (phosphorylating) [EC:1.2.1.13]
D      SOLCI003210500; K05298  GAPA; glyceraldehyde-3-phosphate dehydrogenase (NADP+) (phosphorylating) [EC:1.2.1.13]
D      SOLCI004859000; K03841  FBP, fbp; fructose-1,6-bisphosphatase I [EC:3.1.3.11]
D      SOLCI000860300; K03841  FBP, fbp; fructose-1,6-bisphosphatase I [EC:3.1.3.11]
D      SOLCI002258700; K03841  FBP, fbp; fructose-1,6-bisphosphatase I [EC:3.1.3.11]
D      SOLCI005069700; K03841  FBP, fbp; fructose-1,6-bisphosphatase I [EC:3.1.3.11]
D      SOLCI003086600; K03841  FBP, fbp; fructose-1,6-bisphosphatase I [EC:3.1.3.11]
D      SOLCI003808700; K01100  E3.1.3.37; sedoheptulose-bisphosphatase [EC:3.1.3.37]
D      SOLCI005298600; K01595  ppc; phosphoenolpyruvate carboxylase [EC:4.1.1.31]
D      SOLCI004743200; K01595  ppc; phosphoenolpyruvate carboxylase [EC:4.1.1.31]
D      SOLCI000072600; K01595  ppc; phosphoenolpyruvate carboxylase [EC:4.1.1.31]
D      SOLCI003959200; K01595  ppc; phosphoenolpyruvate carboxylase [EC:4.1.1.31]
D      SOLCI004045200; K01595  ppc; phosphoenolpyruvate carboxylase [EC:4.1.1.31]
D      SOLCI000456400; K14454  GOT1; aspartate aminotransferase, cytoplasmic [EC:2.6.1.1]
D      SOLCI001202200; K14454  GOT1; aspartate aminotransferase, cytoplasmic [EC:2.6.1.1]
D      SOLCI006789400; K14455  GOT2; aspartate aminotransferase, mitochondrial [EC:2.6.1.1]
D      SOLCI006142800; K14455  GOT2; aspartate aminotransferase, mitochondrial [EC:2.6.1.1]
D      SOLCI004798800; K00814  GPT, ALT; alanine transaminase [EC:2.6.1.2]
D      SOLCI005981700; K00814  GPT, ALT; alanine transaminase [EC:2.6.1.2]
D      SOLCI004798700; K00814  GPT, ALT; alanine transaminase [EC:2.6.1.2]
D      SOLCI001271100; K14272  GGAT; glutamate--glyoxylate aminotransferase [EC:2.6.1.4 2.6.1.2 2.6.1.44]
D      SOLCI005629000; K01006  ppdK; pyruvate, orthophosphate dikinase [EC:2.7.9.1]
D      SOLCI001920600; K01610  E4.1.1.49, pckA; phosphoenolpyruvate carboxykinase (ATP) [EC:4.1.1.49]
D      SOLCI003393000; K00051  E1.1.1.82; malate dehydrogenase (NADP+) [EC:1.1.1.82]
D      SOLCI003101700; K00051  E1.1.1.82; malate dehydrogenase (NADP+) [EC:1.1.1.82]
D      SOLCI006633000; K02160  accB, bccP; acetyl-CoA carboxylase biotin carboxyl carrier protein
D      SOLCI004459800; K02160  accB, bccP; acetyl-CoA carboxylase biotin carboxyl carrier protein
D      SOLCI007436100; K01961  accC; acetyl-CoA carboxylase, biotin carboxylase subunit [EC:6.4.1.2 6.3.4.14]
D      SOLCI007073900; K01962  accA; acetyl-CoA carboxylase carboxyl transferase subunit alpha [EC:6.4.1.2]
D      SOLCI004398000; K01962  accA; acetyl-CoA carboxylase carboxyl transferase subunit alpha [EC:6.4.1.2]
D      SOLCI000625300; K00626  E2.3.1.9, atoB; acetyl-CoA C-acetyltransferase [EC:2.3.1.9]
D      SOLCI000536000; K00626  E2.3.1.9, atoB; acetyl-CoA C-acetyltransferase [EC:2.3.1.9]
D      SOLCI007385300; K00626  E2.3.1.9, atoB; acetyl-CoA C-acetyltransferase [EC:2.3.1.9]
D      SOLCI004431700; K01938  fhs; formate--tetrahydrofolate ligase [EC:6.3.4.3]
D      SOLCI000425200; K00297  metF, MTHFR; methylenetetrahydrofolate reductase (NADPH) [EC:1.5.1.20]
D      SOLCI001670200; K00297  metF, MTHFR; methylenetetrahydrofolate reductase (NADPH) [EC:1.5.1.20]
D      SOLCI003724100; K00121  frmA, ADH5, adhC; S-(hydroxymethyl)glutathione dehydrogenase / alcohol dehydrogenase [EC:1.1.1.284 1.1.1.1]
D      SOLCI004014700; K00121  frmA, ADH5, adhC; S-(hydroxymethyl)glutathione dehydrogenase / alcohol dehydrogenase [EC:1.1.1.284 1.1.1.1]
D      SOLCI002187600; K00121  frmA, ADH5, adhC; S-(hydroxymethyl)glutathione dehydrogenase / alcohol dehydrogenase [EC:1.1.1.284 1.1.1.1]
D      SOLCI006962200; K00121  frmA, ADH5, adhC; S-(hydroxymethyl)glutathione dehydrogenase / alcohol dehydrogenase [EC:1.1.1.284 1.1.1.1]
D      SOLCI003724200; K00121  frmA, ADH5, adhC; S-(hydroxymethyl)glutathione dehydrogenase / alcohol dehydrogenase [EC:1.1.1.284 1.1.1.1]
D      SOLCI003769200; K00121  frmA, ADH5, adhC; S-(hydroxymethyl)glutathione dehydrogenase / alcohol dehydrogenase [EC:1.1.1.284 1.1.1.1]
D      SOLCI001243300; K01070  frmB, ESD, fghA; S-formylglutathione hydrolase [EC:3.1.2.12]
D      SOLCI003448200; K00122  FDH; formate dehydrogenase [EC:1.2.1.2]
D      SOLCI007246700; K01895  ACSS, acs; acetyl-CoA synthetase [EC:6.2.1.1]
D      SOLCI006409900; K01895  ACSS, acs; acetyl-CoA synthetase [EC:6.2.1.1]
D      SOLCI001020700; K00863  DAK, TKFC; triose/dihydroxyacetone kinase / FAD-AMP lyase (cyclizing) [EC:2.7.1.28 2.7.1.29 4.6.1.15]
D      SOLCI000783100; K00600  glyA, SHMT; glycine hydroxymethyltransferase [EC:2.1.2.1]
D      SOLCI005512200; K00600  glyA, SHMT; glycine hydroxymethyltransferase [EC:2.1.2.1]
D      SOLCI001028200; K00600  glyA, SHMT; glycine hydroxymethyltransferase [EC:2.1.2.1]
D      SOLCI003893000; K00600  glyA, SHMT; glycine hydroxymethyltransferase [EC:2.1.2.1]
D      SOLCI001715600; K00600  glyA, SHMT; glycine hydroxymethyltransferase [EC:2.1.2.1]
D      SOLCI002907200; K00600  glyA, SHMT; glycine hydroxymethyltransferase [EC:2.1.2.1]
D      SOLCI004437900; K00830  AGXT; alanine-glyoxylate transaminase / serine-glyoxylate transaminase / serine-pyruvate transaminase [EC:2.6.1.44 2.6.1.45 2.6.1.51]
D      SOLCI006721900; K00058  serA, PHGDH; D-3-phosphoglycerate dehydrogenase [EC:1.1.1.95]
D      SOLCI004688800; K00058  serA, PHGDH; D-3-phosphoglycerate dehydrogenase [EC:1.1.1.95]
D      SOLCI007189900; K00058  serA, PHGDH; D-3-phosphoglycerate dehydrogenase [EC:1.1.1.95]
D      SOLCI004383400; K00831  serC, PSAT1; phosphoserine aminotransferase [EC:2.6.1.52]
D      SOLCI001868000; K01079  serB, PSPH; phosphoserine phosphatase [EC:3.1.3.3]
D      SOLCI003409500; K01754  E4.3.1.19, ilvA, tdcB; threonine dehydratase [EC:4.3.1.19]
D      SOLCI000870000; K01754  E4.3.1.19, ilvA, tdcB; threonine dehydratase [EC:4.3.1.19]
D      SOLCI003915200; K01754  E4.3.1.19, ilvA, tdcB; threonine dehydratase [EC:4.3.1.19]
D      SOLCI002839100; K00281  GLDC, gcvP; glycine dehydrogenase [EC:1.4.4.2]
D      SOLCI000275700; K00605  gcvT, AMT; aminomethyltransferase [EC:2.1.2.10]
D      SOLCI007444400; K00640  cysE; serine O-acetyltransferase [EC:2.3.1.30]
D      SOLCI004383600; K00640  cysE; serine O-acetyltransferase [EC:2.3.1.30]
D      SOLCI003128400; K00640  cysE; serine O-acetyltransferase [EC:2.3.1.30]
D      SOLCI004039600; K00640  cysE; serine O-acetyltransferase [EC:2.3.1.30]
D      SOLCI002309600; K01738  cysK; cysteine synthase A [EC:2.5.1.47]
D      SOLCI006483400; K01738  cysK; cysteine synthase A [EC:2.5.1.47]
D      SOLCI006483200; K01738  cysK; cysteine synthase A [EC:2.5.1.47]
D      SOLCI005248400; K01738  cysK; cysteine synthase A [EC:2.5.1.47]
D      SOLCI000080400; K01738  cysK; cysteine synthase A [EC:2.5.1.47]
D      SOLCI007393500; K13034  ATCYSC1; L-3-cyanoalanine synthase/ cysteine synthase [EC:2.5.1.47 4.4.1.9]
D      SOLCI002114700; K13034  ATCYSC1; L-3-cyanoalanine synthase/ cysteine synthase [EC:2.5.1.47 4.4.1.9]
D      SOLCI005356700; K01455  E3.5.1.49; formamidase [EC:3.5.1.49]
D      SOLCI006473500; K00249  ACADM, acd; acyl-CoA dehydrogenase [EC:1.3.8.7]
D      SOLCI001542100; K05605  HIBCH; 3-hydroxyisobutyryl-CoA hydrolase [EC:3.1.2.4]
D      SOLCI005192300; K05605  HIBCH; 3-hydroxyisobutyryl-CoA hydrolase [EC:3.1.2.4]
D      SOLCI004379400; K05605  HIBCH; 3-hydroxyisobutyryl-CoA hydrolase [EC:3.1.2.4]
D      SOLCI001144600; K05605  HIBCH; 3-hydroxyisobutyryl-CoA hydrolase [EC:3.1.2.4]
D      SOLCI006530100; K05605  HIBCH; 3-hydroxyisobutyryl-CoA hydrolase [EC:3.1.2.4]
D      SOLCI003412000; K05605  HIBCH; 3-hydroxyisobutyryl-CoA hydrolase [EC:3.1.2.4]
D      SOLCI004346400; K05605  HIBCH; 3-hydroxyisobutyryl-CoA hydrolase [EC:3.1.2.4]
D      SOLCI002561700; K05605  HIBCH; 3-hydroxyisobutyryl-CoA hydrolase [EC:3.1.2.4]
D      SOLCI004859800; K00140  mmsA, iolA, ALDH6A1; malonate-semialdehyde dehydrogenase (acetylating) / methylmalonate-semialdehyde dehydrogenase [EC:1.2.1.18 1.2.1.27]
D      SOLCI007263300; K18121  GLYR; glyoxylate/succinic semialdehyde reductase [EC:1.1.1.79 1.1.1.-]
D      SOLCI001465600; K18121  GLYR; glyoxylate/succinic semialdehyde reductase [EC:1.1.1.79 1.1.1.-]
C    01210 2-Oxocarboxylic acid metabolism [PATH:ko01210]
D      SOLCI003234200; K01647  CS, gltA; citrate synthase [EC:2.3.3.1]
D      SOLCI006791300; K01647  CS, gltA; citrate synthase [EC:2.3.3.1]
D      SOLCI006006500; K01647  CS, gltA; citrate synthase [EC:2.3.3.1]
D      SOLCI003397400; K01681  ACO, acnA; aconitate hydratase [EC:4.2.1.3]
D      SOLCI003233000; K01681  ACO, acnA; aconitate hydratase [EC:4.2.1.3]
D      SOLCI004989800; K00031  IDH1, IDH2, icd; isocitrate dehydrogenase [EC:1.1.1.42]
D      SOLCI000268500; K00031  IDH1, IDH2, icd; isocitrate dehydrogenase [EC:1.1.1.42]
D      SOLCI001041100; K00031  IDH1, IDH2, icd; isocitrate dehydrogenase [EC:1.1.1.42]
D      SOLCI004741600; K00030  IDH3; isocitrate dehydrogenase (NAD+) [EC:1.1.1.41]
D      SOLCI007105300; K00030  IDH3; isocitrate dehydrogenase (NAD+) [EC:1.1.1.41]
D      SOLCI000797900; K00030  IDH3; isocitrate dehydrogenase (NAD+) [EC:1.1.1.41]
D      SOLCI000456400; K14454  GOT1; aspartate aminotransferase, cytoplasmic [EC:2.6.1.1]
D      SOLCI001202200; K14454  GOT1; aspartate aminotransferase, cytoplasmic [EC:2.6.1.1]
D      SOLCI006789400; K14455  GOT2; aspartate aminotransferase, mitochondrial [EC:2.6.1.1]
D      SOLCI006142800; K14455  GOT2; aspartate aminotransferase, mitochondrial [EC:2.6.1.1]
D      SOLCI006345700; K00811  ASP5; aspartate aminotransferase, chloroplastic [EC:2.6.1.1]
D      SOLCI003464200; K00928  lysC; aspartate kinase [EC:2.7.2.4]
D      SOLCI003464100; K00133  asd; aspartate-semialdehyde dehydrogenase [EC:1.2.1.11]
D      SOLCI004798800; K00814  GPT, ALT; alanine transaminase [EC:2.6.1.2]
D      SOLCI005981700; K00814  GPT, ALT; alanine transaminase [EC:2.6.1.2]
D      SOLCI004798700; K00814  GPT, ALT; alanine transaminase [EC:2.6.1.2]
D      SOLCI001271100; K14272  GGAT; glutamate--glyoxylate aminotransferase [EC:2.6.1.4 2.6.1.2 2.6.1.44]
D      SOLCI003396900; K00620  argJ; glutamate N-acetyltransferase / amino-acid N-acetyltransferase [EC:2.3.1.35 2.3.1.1]
D      SOLCI006727900; K14682  argAB; amino-acid N-acetyltransferase [EC:2.3.1.1]
D      SOLCI003688700; K00930  argB; acetylglutamate kinase [EC:2.7.2.8]
D      SOLCI002697500; K00145  argC; N-acetyl-gamma-glutamyl-phosphate reductase [EC:1.2.1.38]
D      SOLCI004644600; K00818  E2.6.1.11, argD; acetylornithine aminotransferase [EC:2.6.1.11]
D      SOLCI001942100; K01438  argE; acetylornithine deacetylase [EC:3.5.1.16]
D      SOLCI006278300; K14677  ACY1; aminoacylase [EC:3.5.1.14]
D      SOLCI003418800; K14677  ACY1; aminoacylase [EC:3.5.1.14]
D      SOLCI004489100; K01703  leuC, IPMI-L; 3-isopropylmalate/(R)-2-methylmalate dehydratase large subunit [EC:4.2.1.33 4.2.1.35]
D      SOLCI007259000; K01703  leuC, IPMI-L; 3-isopropylmalate/(R)-2-methylmalate dehydratase large subunit [EC:4.2.1.33 4.2.1.35]
D      SOLCI002159200; K01704  leuD, IPMI-S; 3-isopropylmalate/(R)-2-methylmalate dehydratase small subunit [EC:4.2.1.33 4.2.1.35]
D      SOLCI004060600; K00052  leuB, IMDH; 3-isopropylmalate dehydrogenase [EC:1.1.1.85]
D      SOLCI004854200; K01652  E2.2.1.6L, ilvB, ilvG, ilvI; acetolactate synthase I/II/III large subunit [EC:2.2.1.6]
D      SOLCI004854100; K01652  E2.2.1.6L, ilvB, ilvG, ilvI; acetolactate synthase I/II/III large subunit [EC:2.2.1.6]
D      SOLCI003594700; K01653  E2.2.1.6S, ilvH, ilvN; acetolactate synthase I/III small subunit [EC:2.2.1.6]
D      SOLCI000943500; K01653  E2.2.1.6S, ilvH, ilvN; acetolactate synthase I/III small subunit [EC:2.2.1.6]
D      SOLCI001075200; K00053  ilvC; ketol-acid reductoisomerase [EC:1.1.1.86]
D      SOLCI002808000; K00053  ilvC; ketol-acid reductoisomerase [EC:1.1.1.86]
D      SOLCI003344900; K01687  ilvD; dihydroxy-acid dehydratase [EC:4.2.1.9]
D      SOLCI004887100; K01687  ilvD; dihydroxy-acid dehydratase [EC:4.2.1.9]
D      SOLCI000478700; K00826  E2.6.1.42, ilvE; branched-chain amino acid aminotransferase [EC:2.6.1.42]
D      SOLCI004410700; K00826  E2.6.1.42, ilvE; branched-chain amino acid aminotransferase [EC:2.6.1.42]
D      SOLCI001762200; K00826  E2.6.1.42, ilvE; branched-chain amino acid aminotransferase [EC:2.6.1.42]
D      SOLCI005391500; K00826  E2.6.1.42, ilvE; branched-chain amino acid aminotransferase [EC:2.6.1.42]
D      SOLCI005632900; K00826  E2.6.1.42, ilvE; branched-chain amino acid aminotransferase [EC:2.6.1.42]
D      SOLCI006806900; K01649  leuA, IMS; 2-isopropylmalate synthase [EC:2.3.3.13]
D      SOLCI006467400; K01649  leuA, IMS; 2-isopropylmalate synthase [EC:2.3.3.13]
D      SOLCI004281200; K01649  leuA, IMS; 2-isopropylmalate synthase [EC:2.3.3.13]
D      SOLCI001540000; K11820  UGT74B1; N-hydroxythioamide S-beta-glucosyltransferase [EC:2.4.1.195]
D      SOLCI004490500; K12153  CYP79A2; phenylalanine N-monooxygenase [EC:1.14.13.124]
D      SOLCI004890600; K12153  CYP79A2; phenylalanine N-monooxygenase [EC:1.14.13.124]
C    01212 Fatty acid metabolism [PATH:ko01212]
D      SOLCI005414300; K11262  ACACA; acetyl-CoA carboxylase / biotin carboxylase 1 [EC:6.4.1.2 6.3.4.14]
D      SOLCI007073900; K01962  accA; acetyl-CoA carboxylase carboxyl transferase subunit alpha [EC:6.4.1.2]
D      SOLCI004398000; K01962  accA; acetyl-CoA carboxylase carboxyl transferase subunit alpha [EC:6.4.1.2]
D      SOLCI006633000; K02160  accB, bccP; acetyl-CoA carboxylase biotin carboxyl carrier protein
D      SOLCI004459800; K02160  accB, bccP; acetyl-CoA carboxylase biotin carboxyl carrier protein
D      SOLCI007436100; K01961  accC; acetyl-CoA carboxylase, biotin carboxylase subunit [EC:6.4.1.2 6.3.4.14]
D      SOLCI007494900; K00645  fabD; [acyl-carrier-protein] S-malonyltransferase [EC:2.3.1.39]
D      SOLCI004465400; K00648  fabH; 3-oxoacyl-[acyl-carrier-protein] synthase III [EC:2.3.1.180]
D      SOLCI003584000; K00648  fabH; 3-oxoacyl-[acyl-carrier-protein] synthase III [EC:2.3.1.180]
D      SOLCI002634700; K09458  fabF; 3-oxoacyl-[acyl-carrier-protein] synthase II [EC:2.3.1.179]
D      SOLCI006560100; K09458  fabF; 3-oxoacyl-[acyl-carrier-protein] synthase II [EC:2.3.1.179]
D      SOLCI001173500; K09458  fabF; 3-oxoacyl-[acyl-carrier-protein] synthase II [EC:2.3.1.179]
D      SOLCI006778000; K09458  fabF; 3-oxoacyl-[acyl-carrier-protein] synthase II [EC:2.3.1.179]
D      SOLCI001997500; K09458  fabF; 3-oxoacyl-[acyl-carrier-protein] synthase II [EC:2.3.1.179]
D      SOLCI004705400; K09458  fabF; 3-oxoacyl-[acyl-carrier-protein] synthase II [EC:2.3.1.179]
D      SOLCI001242000; K09458  fabF; 3-oxoacyl-[acyl-carrier-protein] synthase II [EC:2.3.1.179]
D      SOLCI000687800; K00059  fabG; 3-oxoacyl-[acyl-carrier protein] reductase [EC:1.1.1.100]
D      SOLCI002887000; K00059  fabG; 3-oxoacyl-[acyl-carrier protein] reductase [EC:1.1.1.100]
D      SOLCI005414900; K00059  fabG; 3-oxoacyl-[acyl-carrier protein] reductase [EC:1.1.1.100]
D      SOLCI000687700; K00059  fabG; 3-oxoacyl-[acyl-carrier protein] reductase [EC:1.1.1.100]
D      SOLCI004762100; K00059  fabG; 3-oxoacyl-[acyl-carrier protein] reductase [EC:1.1.1.100]
D      SOLCI001227400; K02372  fabZ; 3-hydroxyacyl-[acyl-carrier-protein] dehydratase [EC:4.2.1.59]
D      SOLCI002137300; K00208  fabI; enoyl-[acyl-carrier protein] reductase I [EC:1.3.1.9 1.3.1.10]
D      SOLCI005846900; K00208  fabI; enoyl-[acyl-carrier protein] reductase I [EC:1.3.1.9 1.3.1.10]
D      SOLCI006386000; K10781  FATB; fatty acyl-ACP thioesterase B [EC:3.1.2.14 3.1.2.21]
D      SOLCI001548200; K10781  FATB; fatty acyl-ACP thioesterase B [EC:3.1.2.14 3.1.2.21]
D      SOLCI001306000; K10781  FATB; fatty acyl-ACP thioesterase B [EC:3.1.2.14 3.1.2.21]
D      SOLCI005364100; K03921  FAB2, SSI2, desA1; acyl-[acyl-carrier-protein] desaturase [EC:1.14.19.2 1.14.19.11 1.14.19.26]
D      SOLCI001043400; K03921  FAB2, SSI2, desA1; acyl-[acyl-carrier-protein] desaturase [EC:1.14.19.2 1.14.19.11 1.14.19.26]
D      SOLCI001883700; K03921  FAB2, SSI2, desA1; acyl-[acyl-carrier-protein] desaturase [EC:1.14.19.2 1.14.19.11 1.14.19.26]
D      SOLCI005384600; K03921  FAB2, SSI2, desA1; acyl-[acyl-carrier-protein] desaturase [EC:1.14.19.2 1.14.19.11 1.14.19.26]
D      SOLCI004991300; K03921  FAB2, SSI2, desA1; acyl-[acyl-carrier-protein] desaturase [EC:1.14.19.2 1.14.19.11 1.14.19.26]
D      SOLCI006712200; K03921  FAB2, SSI2, desA1; acyl-[acyl-carrier-protein] desaturase [EC:1.14.19.2 1.14.19.11 1.14.19.26]
D      SOLCI005305600; K07512  MECR, NRBF1; mitochondrial trans-2-enoyl-CoA reductase [EC:1.3.1.38]
D      SOLCI002431800; K07512  MECR, NRBF1; mitochondrial trans-2-enoyl-CoA reductase [EC:1.3.1.38]
D      SOLCI005305700; K07512  MECR, NRBF1; mitochondrial trans-2-enoyl-CoA reductase [EC:1.3.1.38]
D      SOLCI002632600; K01074  PPT; palmitoyl-protein thioesterase [EC:3.1.2.22]
D      SOLCI002563000; K01074  PPT; palmitoyl-protein thioesterase [EC:3.1.2.22]
D      SOLCI002562900; K01074  PPT; palmitoyl-protein thioesterase [EC:3.1.2.22]
D      SOLCI000625300; K00626  E2.3.1.9, atoB; acetyl-CoA C-acetyltransferase [EC:2.3.1.9]
D      SOLCI000536000; K00626  E2.3.1.9, atoB; acetyl-CoA C-acetyltransferase [EC:2.3.1.9]
D      SOLCI007385300; K00626  E2.3.1.9, atoB; acetyl-CoA C-acetyltransferase [EC:2.3.1.9]
D      SOLCI004502800; K07513  ACAA1; acetyl-CoA acyltransferase 1 [EC:2.3.1.16]
D      SOLCI000328000; K07513  ACAA1; acetyl-CoA acyltransferase 1 [EC:2.3.1.16]
D      SOLCI006514300; K10527  MFP2; enoyl-CoA hydratase/3-hydroxyacyl-CoA dehydrogenase [EC:4.2.1.17 1.1.1.35 1.1.1.211]
D      SOLCI000202000; K10527  MFP2; enoyl-CoA hydratase/3-hydroxyacyl-CoA dehydrogenase [EC:4.2.1.17 1.1.1.35 1.1.1.211]
D      SOLCI005285800; K10527  MFP2; enoyl-CoA hydratase/3-hydroxyacyl-CoA dehydrogenase [EC:4.2.1.17 1.1.1.35 1.1.1.211]
D      SOLCI002063800; K10527  MFP2; enoyl-CoA hydratase/3-hydroxyacyl-CoA dehydrogenase [EC:4.2.1.17 1.1.1.35 1.1.1.211]
D      SOLCI006563600; K10527  MFP2; enoyl-CoA hydratase/3-hydroxyacyl-CoA dehydrogenase [EC:4.2.1.17 1.1.1.35 1.1.1.211]
D      SOLCI006734900; K10527  MFP2; enoyl-CoA hydratase/3-hydroxyacyl-CoA dehydrogenase [EC:4.2.1.17 1.1.1.35 1.1.1.211]
D      SOLCI002393000; K00232  E1.3.3.6, ACOX1, ACOX3; acyl-CoA oxidase [EC:1.3.3.6]
D      SOLCI005060000; K00232  E1.3.3.6, ACOX1, ACOX3; acyl-CoA oxidase [EC:1.3.3.6]
D      SOLCI002604100; K00232  E1.3.3.6, ACOX1, ACOX3; acyl-CoA oxidase [EC:1.3.3.6]
D      SOLCI003713500; K00232  E1.3.3.6, ACOX1, ACOX3; acyl-CoA oxidase [EC:1.3.3.6]
D      SOLCI000907100; K00232  E1.3.3.6, ACOX1, ACOX3; acyl-CoA oxidase [EC:1.3.3.6]
D      SOLCI006473500; K00249  ACADM, acd; acyl-CoA dehydrogenase [EC:1.3.8.7]
D      SOLCI007320100; K01897  ACSL, fadD; long-chain acyl-CoA synthetase [EC:6.2.1.3]
D      SOLCI001013800; K01897  ACSL, fadD; long-chain acyl-CoA synthetase [EC:6.2.1.3]
D      SOLCI003003100; K01897  ACSL, fadD; long-chain acyl-CoA synthetase [EC:6.2.1.3]
D      SOLCI001013700; K01897  ACSL, fadD; long-chain acyl-CoA synthetase [EC:6.2.1.3]
D      SOLCI007384700; K01897  ACSL, fadD; long-chain acyl-CoA synthetase [EC:6.2.1.3]
D      SOLCI001676000; K01897  ACSL, fadD; long-chain acyl-CoA synthetase [EC:6.2.1.3]
D      SOLCI004937300; K01897  ACSL, fadD; long-chain acyl-CoA synthetase [EC:6.2.1.3]
D      SOLCI003511800; K01897  ACSL, fadD; long-chain acyl-CoA synthetase [EC:6.2.1.3]
D      SOLCI004577700; K01897  ACSL, fadD; long-chain acyl-CoA synthetase [EC:6.2.1.3]
D      SOLCI002712700; K10245  ELO2; fatty acid elongase 2 [EC:2.3.1.199]
D      SOLCI007238100; K10246  ELO3; fatty acid elongase 3 [EC:2.3.1.199]
D      SOLCI000010300; K10251  HSD17B12, KAR, IFA38; 17beta-estradiol 17-dehydrogenase / very-long-chain 3-oxoacyl-CoA reductase [EC:1.1.1.62 1.1.1.330]
D      SOLCI003486200; K10251  HSD17B12, KAR, IFA38; 17beta-estradiol 17-dehydrogenase / very-long-chain 3-oxoacyl-CoA reductase [EC:1.1.1.62 1.1.1.330]
D      SOLCI004953200; K10703  PHS1, PAS2; very-long-chain (3R)-3-hydroxyacyl-CoA dehydratase [EC:4.2.1.134]
D      SOLCI001724500; K10703  PHS1, PAS2; very-long-chain (3R)-3-hydroxyacyl-CoA dehydratase [EC:4.2.1.134]
D      SOLCI005252800; K10703  PHS1, PAS2; very-long-chain (3R)-3-hydroxyacyl-CoA dehydratase [EC:4.2.1.134]
D      SOLCI001058000; K10258  TER, TSC13, CER10; very-long-chain enoyl-CoA reductase [EC:1.3.1.93]
D      SOLCI001502400; K10258  TER, TSC13, CER10; very-long-chain enoyl-CoA reductase [EC:1.3.1.93]
D      SOLCI005846700; K10256  FAD2; omega-6 fatty acid desaturase / acyl-lipid omega-6 desaturase (Delta-12 desaturase) [EC:1.14.19.6 1.14.19.22]
D      SOLCI006133200; K10256  FAD2; omega-6 fatty acid desaturase / acyl-lipid omega-6 desaturase (Delta-12 desaturase) [EC:1.14.19.6 1.14.19.22]
D      SOLCI007370700; K10256  FAD2; omega-6 fatty acid desaturase / acyl-lipid omega-6 desaturase (Delta-12 desaturase) [EC:1.14.19.6 1.14.19.22]
D      SOLCI006132900; K10256  FAD2; omega-6 fatty acid desaturase / acyl-lipid omega-6 desaturase (Delta-12 desaturase) [EC:1.14.19.6 1.14.19.22]
D      SOLCI002288900; K10256  FAD2; omega-6 fatty acid desaturase / acyl-lipid omega-6 desaturase (Delta-12 desaturase) [EC:1.14.19.6 1.14.19.22]
D      SOLCI006133100; K10256  FAD2; omega-6 fatty acid desaturase / acyl-lipid omega-6 desaturase (Delta-12 desaturase) [EC:1.14.19.6 1.14.19.22]
D      SOLCI002149000; K10256  FAD2; omega-6 fatty acid desaturase / acyl-lipid omega-6 desaturase (Delta-12 desaturase) [EC:1.14.19.6 1.14.19.22]
D      SOLCI002122100; K10256  FAD2; omega-6 fatty acid desaturase / acyl-lipid omega-6 desaturase (Delta-12 desaturase) [EC:1.14.19.6 1.14.19.22]
C    01230 Biosynthesis of amino acids [PATH:ko01230]
D      SOLCI007478500; K01803  TPI, tpiA; triosephosphate isomerase (TIM) [EC:5.3.1.1]
D      SOLCI003901100; K01803  TPI, tpiA; triosephosphate isomerase (TIM) [EC:5.3.1.1]
D      SOLCI004472500; K01803  TPI, tpiA; triosephosphate isomerase (TIM) [EC:5.3.1.1]
D      SOLCI005290200; K01803  TPI, tpiA; triosephosphate isomerase (TIM) [EC:5.3.1.1]
D      SOLCI004821300; K00134  GAPDH, gapA; glyceraldehyde 3-phosphate dehydrogenase [EC:1.2.1.12]
D      SOLCI002975200; K00134  GAPDH, gapA; glyceraldehyde 3-phosphate dehydrogenase [EC:1.2.1.12]
D      SOLCI007240300; K00134  GAPDH, gapA; glyceraldehyde 3-phosphate dehydrogenase [EC:1.2.1.12]
D      SOLCI003315000; K00134  GAPDH, gapA; glyceraldehyde 3-phosphate dehydrogenase [EC:1.2.1.12]
D      SOLCI004296700; K00927  PGK, pgk; phosphoglycerate kinase [EC:2.7.2.3]
D      SOLCI004296600; K00927  PGK, pgk; phosphoglycerate kinase [EC:2.7.2.3]
D      SOLCI000570700; K00927  PGK, pgk; phosphoglycerate kinase [EC:2.7.2.3]
D      SOLCI002393800; K01834  PGAM, gpmA; 2,3-bisphosphoglycerate-dependent phosphoglycerate mutase [EC:5.4.2.11]
D      SOLCI003985700; K01834  PGAM, gpmA; 2,3-bisphosphoglycerate-dependent phosphoglycerate mutase [EC:5.4.2.11]
D      SOLCI004825200; K15633  gpmI; 2,3-bisphosphoglycerate-independent phosphoglycerate mutase [EC:5.4.2.12]
D      SOLCI005998000; K15634  gpmB; probable phosphoglycerate mutase [EC:5.4.2.12]
D      SOLCI006619000; K15634  gpmB; probable phosphoglycerate mutase [EC:5.4.2.12]
D      SOLCI003411400; K01689  ENO, eno; enolase [EC:4.2.1.11]
D      SOLCI003516900; K01689  ENO, eno; enolase [EC:4.2.1.11]
D      SOLCI003024000; K01689  ENO, eno; enolase [EC:4.2.1.11]
D      SOLCI002410100; K01689  ENO, eno; enolase [EC:4.2.1.11]
D      SOLCI003387200; K00873  PK, pyk; pyruvate kinase [EC:2.7.1.40]
D      SOLCI006299200; K00873  PK, pyk; pyruvate kinase [EC:2.7.1.40]
D      SOLCI006635600; K00873  PK, pyk; pyruvate kinase [EC:2.7.1.40]
D      SOLCI003915600; K00873  PK, pyk; pyruvate kinase [EC:2.7.1.40]
D      SOLCI000086100; K00873  PK, pyk; pyruvate kinase [EC:2.7.1.40]
D      SOLCI001030900; K00873  PK, pyk; pyruvate kinase [EC:2.7.1.40]
D      SOLCI001694500; K00873  PK, pyk; pyruvate kinase [EC:2.7.1.40]
D      SOLCI001116900; K00873  PK, pyk; pyruvate kinase [EC:2.7.1.40]
D      SOLCI003321000; K00873  PK, pyk; pyruvate kinase [EC:2.7.1.40]
D      SOLCI001548600; K01623  ALDO; fructose-bisphosphate aldolase, class I [EC:4.1.2.13]
D      SOLCI001437600; K01623  ALDO; fructose-bisphosphate aldolase, class I [EC:4.1.2.13]
D      SOLCI005545000; K01623  ALDO; fructose-bisphosphate aldolase, class I [EC:4.1.2.13]
D      SOLCI005923100; K01623  ALDO; fructose-bisphosphate aldolase, class I [EC:4.1.2.13]
D      SOLCI000498600; K01623  ALDO; fructose-bisphosphate aldolase, class I [EC:4.1.2.13]
D      SOLCI004704600; K01623  ALDO; fructose-bisphosphate aldolase, class I [EC:4.1.2.13]
D      SOLCI004159100; K01623  ALDO; fructose-bisphosphate aldolase, class I [EC:4.1.2.13]
D      SOLCI004853600; K00850  pfkA, PFK; 6-phosphofructokinase 1 [EC:2.7.1.11]
D      SOLCI000031400; K00850  pfkA, PFK; 6-phosphofructokinase 1 [EC:2.7.1.11]
D      SOLCI005823000; K00850  pfkA, PFK; 6-phosphofructokinase 1 [EC:2.7.1.11]
D      SOLCI000155500; K00850  pfkA, PFK; 6-phosphofructokinase 1 [EC:2.7.1.11]
D      SOLCI002706800; K00850  pfkA, PFK; 6-phosphofructokinase 1 [EC:2.7.1.11]
D      SOLCI004153500; K00850  pfkA, PFK; 6-phosphofructokinase 1 [EC:2.7.1.11]
D      SOLCI004500400; K00615  E2.2.1.1, tktA, tktB; transketolase [EC:2.2.1.1]
D      SOLCI004851200; K00615  E2.2.1.1, tktA, tktB; transketolase [EC:2.2.1.1]
D      SOLCI001278400; K00615  E2.2.1.1, tktA, tktB; transketolase [EC:2.2.1.1]
D      SOLCI007238800; K00616  E2.2.1.2, talA, talB; transaldolase [EC:2.2.1.2]
D      SOLCI005712800; K00616  E2.2.1.2, talA, talB; transaldolase [EC:2.2.1.2]
D      SOLCI001684500; K01783  rpe, RPE; ribulose-phosphate 3-epimerase [EC:5.1.3.1]
D      SOLCI002855600; K01783  rpe, RPE; ribulose-phosphate 3-epimerase [EC:5.1.3.1]
D      SOLCI006525200; K01807  rpiA; ribose 5-phosphate isomerase A [EC:5.3.1.6]
D      SOLCI000506400; K01807  rpiA; ribose 5-phosphate isomerase A [EC:5.3.1.6]
D      SOLCI001393000; K01807  rpiA; ribose 5-phosphate isomerase A [EC:5.3.1.6]
D      SOLCI003321200; K00948  PRPS, prsA; ribose-phosphate pyrophosphokinase [EC:2.7.6.1]
D      SOLCI004205500; K00948  PRPS, prsA; ribose-phosphate pyrophosphokinase [EC:2.7.6.1]
D      SOLCI003712800; K00948  PRPS, prsA; ribose-phosphate pyrophosphokinase [EC:2.7.6.1]
D      SOLCI004489100; K01703  leuC, IPMI-L; 3-isopropylmalate/(R)-2-methylmalate dehydratase large subunit [EC:4.2.1.33 4.2.1.35]
D      SOLCI007259000; K01703  leuC, IPMI-L; 3-isopropylmalate/(R)-2-methylmalate dehydratase large subunit [EC:4.2.1.33 4.2.1.35]
D      SOLCI002159200; K01704  leuD, IPMI-S; 3-isopropylmalate/(R)-2-methylmalate dehydratase small subunit [EC:4.2.1.33 4.2.1.35]
D      SOLCI004060600; K00052  leuB, IMDH; 3-isopropylmalate dehydrogenase [EC:1.1.1.85]
D      SOLCI004854200; K01652  E2.2.1.6L, ilvB, ilvG, ilvI; acetolactate synthase I/II/III large subunit [EC:2.2.1.6]
D      SOLCI004854100; K01652  E2.2.1.6L, ilvB, ilvG, ilvI; acetolactate synthase I/II/III large subunit [EC:2.2.1.6]
D      SOLCI003594700; K01653  E2.2.1.6S, ilvH, ilvN; acetolactate synthase I/III small subunit [EC:2.2.1.6]
D      SOLCI000943500; K01653  E2.2.1.6S, ilvH, ilvN; acetolactate synthase I/III small subunit [EC:2.2.1.6]
D      SOLCI001075200; K00053  ilvC; ketol-acid reductoisomerase [EC:1.1.1.86]
D      SOLCI002808000; K00053  ilvC; ketol-acid reductoisomerase [EC:1.1.1.86]
D      SOLCI003344900; K01687  ilvD; dihydroxy-acid dehydratase [EC:4.2.1.9]
D      SOLCI004887100; K01687  ilvD; dihydroxy-acid dehydratase [EC:4.2.1.9]
D      SOLCI000478700; K00826  E2.6.1.42, ilvE; branched-chain amino acid aminotransferase [EC:2.6.1.42]
D      SOLCI004410700; K00826  E2.6.1.42, ilvE; branched-chain amino acid aminotransferase [EC:2.6.1.42]
D      SOLCI001762200; K00826  E2.6.1.42, ilvE; branched-chain amino acid aminotransferase [EC:2.6.1.42]
D      SOLCI005391500; K00826  E2.6.1.42, ilvE; branched-chain amino acid aminotransferase [EC:2.6.1.42]
D      SOLCI005632900; K00826  E2.6.1.42, ilvE; branched-chain amino acid aminotransferase [EC:2.6.1.42]
D      SOLCI006806900; K01649  leuA, IMS; 2-isopropylmalate synthase [EC:2.3.3.13]
D      SOLCI006467400; K01649  leuA, IMS; 2-isopropylmalate synthase [EC:2.3.3.13]
D      SOLCI004281200; K01649  leuA, IMS; 2-isopropylmalate synthase [EC:2.3.3.13]
D      SOLCI003409500; K01754  E4.3.1.19, ilvA, tdcB; threonine dehydratase [EC:4.3.1.19]
D      SOLCI000870000; K01754  E4.3.1.19, ilvA, tdcB; threonine dehydratase [EC:4.3.1.19]
D      SOLCI003915200; K01754  E4.3.1.19, ilvA, tdcB; threonine dehydratase [EC:4.3.1.19]
D      SOLCI000783100; K00600  glyA, SHMT; glycine hydroxymethyltransferase [EC:2.1.2.1]
D      SOLCI005512200; K00600  glyA, SHMT; glycine hydroxymethyltransferase [EC:2.1.2.1]
D      SOLCI001028200; K00600  glyA, SHMT; glycine hydroxymethyltransferase [EC:2.1.2.1]
D      SOLCI003893000; K00600  glyA, SHMT; glycine hydroxymethyltransferase [EC:2.1.2.1]
D      SOLCI001715600; K00600  glyA, SHMT; glycine hydroxymethyltransferase [EC:2.1.2.1]
D      SOLCI002907200; K00600  glyA, SHMT; glycine hydroxymethyltransferase [EC:2.1.2.1]
D      SOLCI007515500; K01620  ltaE; threonine aldolase [EC:4.1.2.48]
D      SOLCI006721900; K00058  serA, PHGDH; D-3-phosphoglycerate dehydrogenase [EC:1.1.1.95]
D      SOLCI004688800; K00058  serA, PHGDH; D-3-phosphoglycerate dehydrogenase [EC:1.1.1.95]
D      SOLCI007189900; K00058  serA, PHGDH; D-3-phosphoglycerate dehydrogenase [EC:1.1.1.95]
D      SOLCI004383400; K00831  serC, PSAT1; phosphoserine aminotransferase [EC:2.6.1.52]
D      SOLCI001868000; K01079  serB, PSPH; phosphoserine phosphatase [EC:3.1.3.3]
D      SOLCI007444400; K00640  cysE; serine O-acetyltransferase [EC:2.3.1.30]
D      SOLCI004383600; K00640  cysE; serine O-acetyltransferase [EC:2.3.1.30]
D      SOLCI003128400; K00640  cysE; serine O-acetyltransferase [EC:2.3.1.30]
D      SOLCI004039600; K00640  cysE; serine O-acetyltransferase [EC:2.3.1.30]
D      SOLCI002309600; K01738  cysK; cysteine synthase A [EC:2.5.1.47]
D      SOLCI006483400; K01738  cysK; cysteine synthase A [EC:2.5.1.47]
D      SOLCI006483200; K01738  cysK; cysteine synthase A [EC:2.5.1.47]
D      SOLCI005248400; K01738  cysK; cysteine synthase A [EC:2.5.1.47]
D      SOLCI000080400; K01738  cysK; cysteine synthase A [EC:2.5.1.47]
D      SOLCI007393500; K13034  ATCYSC1; L-3-cyanoalanine synthase/ cysteine synthase [EC:2.5.1.47 4.4.1.9]
D      SOLCI002114700; K13034  ATCYSC1; L-3-cyanoalanine synthase/ cysteine synthase [EC:2.5.1.47 4.4.1.9]
D      SOLCI003464200; K00928  lysC; aspartate kinase [EC:2.7.2.4]
D      SOLCI005839500; K12524  thrA; bifunctional aspartokinase / homoserine dehydrogenase 1 [EC:2.7.2.4 1.1.1.3]
D      SOLCI005861800; K12524  thrA; bifunctional aspartokinase / homoserine dehydrogenase 1 [EC:2.7.2.4 1.1.1.3]
D      SOLCI003464100; K00133  asd; aspartate-semialdehyde dehydrogenase [EC:1.2.1.11]
D      SOLCI003418100; K00872  thrB1; homoserine kinase [EC:2.7.1.39]
D      SOLCI002360200; K00872  thrB1; homoserine kinase [EC:2.7.1.39]
D      SOLCI006558300; K01733  thrC; threonine synthase [EC:4.2.3.1]
D      SOLCI003577500; K01733  thrC; threonine synthase [EC:4.2.3.1]
D      SOLCI004798800; K00814  GPT, ALT; alanine transaminase [EC:2.6.1.2]
D      SOLCI005981700; K00814  GPT, ALT; alanine transaminase [EC:2.6.1.2]
D      SOLCI004798700; K00814  GPT, ALT; alanine transaminase [EC:2.6.1.2]
D      SOLCI001271100; K14272  GGAT; glutamate--glyoxylate aminotransferase [EC:2.6.1.4 2.6.1.2 2.6.1.44]
D      SOLCI000456400; K14454  GOT1; aspartate aminotransferase, cytoplasmic [EC:2.6.1.1]
D      SOLCI001202200; K14454  GOT1; aspartate aminotransferase, cytoplasmic [EC:2.6.1.1]
D      SOLCI006789400; K14455  GOT2; aspartate aminotransferase, mitochondrial [EC:2.6.1.1]
D      SOLCI006142800; K14455  GOT2; aspartate aminotransferase, mitochondrial [EC:2.6.1.1]
D      SOLCI006345700; K00811  ASP5; aspartate aminotransferase, chloroplastic [EC:2.6.1.1]
D      SOLCI001851800; K01915  glnA, GLUL; glutamine synthetase [EC:6.3.1.2]
D      SOLCI005396000; K01915  glnA, GLUL; glutamine synthetase [EC:6.3.1.2]
D      SOLCI004234900; K01915  glnA, GLUL; glutamine synthetase [EC:6.3.1.2]
D      SOLCI006222600; K01915  glnA, GLUL; glutamine synthetase [EC:6.3.1.2]
D      SOLCI000802900; K00264  GLT1; glutamate synthase (NADPH/NADH) [EC:1.4.1.13 1.4.1.14]
D      SOLCI003891500; K01739  metB; cystathionine gamma-synthase [EC:2.5.1.48]
D      SOLCI004843600; K01760  metC; cystathionine beta-lyase [EC:4.4.1.8]
D      SOLCI004346800; K00549  metE; 5-methyltetrahydropteroyltriglutamate--homocysteine methyltransferase [EC:2.1.1.14]
D      SOLCI002858500; K00789  metK; S-adenosylmethionine synthetase [EC:2.5.1.6]
D      SOLCI007110100; K00789  metK; S-adenosylmethionine synthetase [EC:2.5.1.6]
D      SOLCI007166900; K00789  metK; S-adenosylmethionine synthetase [EC:2.5.1.6]
D      SOLCI005873200; K00789  metK; S-adenosylmethionine synthetase [EC:2.5.1.6]
D      SOLCI003234200; K01647  CS, gltA; citrate synthase [EC:2.3.3.1]
D      SOLCI006791300; K01647  CS, gltA; citrate synthase [EC:2.3.3.1]
D      SOLCI006006500; K01647  CS, gltA; citrate synthase [EC:2.3.3.1]
D      SOLCI003397400; K01681  ACO, acnA; aconitate hydratase [EC:4.2.1.3]
D      SOLCI003233000; K01681  ACO, acnA; aconitate hydratase [EC:4.2.1.3]
D      SOLCI004989800; K00031  IDH1, IDH2, icd; isocitrate dehydrogenase [EC:1.1.1.42]
D      SOLCI000268500; K00031  IDH1, IDH2, icd; isocitrate dehydrogenase [EC:1.1.1.42]
D      SOLCI001041100; K00031  IDH1, IDH2, icd; isocitrate dehydrogenase [EC:1.1.1.42]
D      SOLCI004741600; K00030  IDH3; isocitrate dehydrogenase (NAD+) [EC:1.1.1.41]
D      SOLCI007105300; K00030  IDH3; isocitrate dehydrogenase (NAD+) [EC:1.1.1.41]
D      SOLCI000797900; K00030  IDH3; isocitrate dehydrogenase (NAD+) [EC:1.1.1.41]
D      SOLCI006561600; K14085  ALDH7A1; aldehyde dehydrogenase family 7 member A1 [EC:1.2.1.31 1.2.1.8 1.2.1.3]
D      SOLCI003396900; K00620  argJ; glutamate N-acetyltransferase / amino-acid N-acetyltransferase [EC:2.3.1.35 2.3.1.1]
D      SOLCI006727900; K14682  argAB; amino-acid N-acetyltransferase [EC:2.3.1.1]
D      SOLCI003688700; K00930  argB; acetylglutamate kinase [EC:2.7.2.8]
D      SOLCI002697500; K00145  argC; N-acetyl-gamma-glutamyl-phosphate reductase [EC:1.2.1.38]
D      SOLCI004644600; K00818  E2.6.1.11, argD; acetylornithine aminotransferase [EC:2.6.1.11]
D      SOLCI001942100; K01438  argE; acetylornithine deacetylase [EC:3.5.1.16]
D      SOLCI006278300; K14677  ACY1; aminoacylase [EC:3.5.1.14]
D      SOLCI003418800; K14677  ACY1; aminoacylase [EC:3.5.1.14]
D      SOLCI003607700; K00611  OTC, argF, argI; ornithine carbamoyltransferase [EC:2.1.3.3]
D      SOLCI002962700; K00611  OTC, argF, argI; ornithine carbamoyltransferase [EC:2.1.3.3]
D      SOLCI004944300; K01940  argG, ASS1; argininosuccinate synthase [EC:6.3.4.5]
D      SOLCI002576400; K01755  argH, ASL; argininosuccinate lyase [EC:4.3.2.1]
D      SOLCI003071200; K01476  E3.5.3.1, rocF, arg; arginase [EC:3.5.3.1]
D      SOLCI003071300; K01476  E3.5.3.1, rocF, arg; arginase [EC:3.5.3.1]
D      SOLCI003570100; K01714  dapA; 4-hydroxy-tetrahydrodipicolinate synthase [EC:4.3.3.7]
D      SOLCI001935700; K01714  dapA; 4-hydroxy-tetrahydrodipicolinate synthase [EC:4.3.3.7]
D      SOLCI002883100; K00215  dapB; 4-hydroxy-tetrahydrodipicolinate reductase [EC:1.17.1.8]
D      SOLCI006210700; K01778  dapF; diaminopimelate epimerase [EC:5.1.1.7]
D      SOLCI007334800; K01586  lysA; diaminopimelate decarboxylase [EC:4.1.1.20]
D      SOLCI000302100; K10206  E2.6.1.83; LL-diaminopimelate aminotransferase [EC:2.6.1.83]
D      SOLCI002583100; K10206  E2.6.1.83; LL-diaminopimelate aminotransferase [EC:2.6.1.83]
D      SOLCI003069700; K00765  hisG; ATP phosphoribosyltransferase [EC:2.4.2.17]
D      SOLCI006743100; K11755  hisIE; phosphoribosyl-ATP pyrophosphohydrolase / phosphoribosyl-AMP cyclohydrolase [EC:3.6.1.31 3.5.4.19]
D      SOLCI006198100; K01814  hisA; phosphoribosylformimino-5-aminoimidazole carboxamide ribotide isomerase [EC:5.3.1.16]
D      SOLCI002512000; K01663  HIS7; glutamine amidotransferase / cyclase [EC:2.4.2.- 4.1.3.-]
D      SOLCI001721800; K01693  hisB; imidazoleglycerol-phosphate dehydratase [EC:4.2.1.19]
D      SOLCI002061400; K00817  hisC; histidinol-phosphate aminotransferase [EC:2.6.1.9]
D      SOLCI007335600; K18649  IMPL2; inositol-phosphate phosphatase / L-galactose 1-phosphate phosphatase / histidinol-phosphatase [EC:3.1.3.25 3.1.3.93 3.1.3.15]
D      SOLCI003514500; K00013  hisD; histidinol dehydrogenase [EC:1.1.1.23]
D      SOLCI000122500; K01626  E2.5.1.54, aroF, aroG, aroH; 3-deoxy-7-phosphoheptulonate synthase [EC:2.5.1.54]
D      SOLCI006159500; K01626  E2.5.1.54, aroF, aroG, aroH; 3-deoxy-7-phosphoheptulonate synthase [EC:2.5.1.54]
D      SOLCI003723600; K01626  E2.5.1.54, aroF, aroG, aroH; 3-deoxy-7-phosphoheptulonate synthase [EC:2.5.1.54]
D      SOLCI006076700; K01735  aroB; 3-dehydroquinate synthase [EC:4.2.3.4]
D      SOLCI004831700; K13832  aroDE, DHQ-SDH; 3-dehydroquinate dehydratase / shikimate dehydrogenase [EC:4.2.1.10 1.1.1.25]
D      SOLCI003295300; K13832  aroDE, DHQ-SDH; 3-dehydroquinate dehydratase / shikimate dehydrogenase [EC:4.2.1.10 1.1.1.25]
D      SOLCI001798400; K13832  aroDE, DHQ-SDH; 3-dehydroquinate dehydratase / shikimate dehydrogenase [EC:4.2.1.10 1.1.1.25]
D      SOLCI000002300; K00891  E2.7.1.71, aroK, aroL; shikimate kinase [EC:2.7.1.71]
D      SOLCI001732800; K00891  E2.7.1.71, aroK, aroL; shikimate kinase [EC:2.7.1.71]
D      SOLCI004851300; K00800  aroA; 3-phosphoshikimate 1-carboxyvinyltransferase [EC:2.5.1.19]
D      SOLCI003070900; K00800  aroA; 3-phosphoshikimate 1-carboxyvinyltransferase [EC:2.5.1.19]
D      SOLCI002945700; K01736  aroC; chorismate synthase [EC:4.2.3.5]
D      SOLCI006201700; K01657  trpE; anthranilate synthase component I [EC:4.1.3.27]
D      SOLCI001862400; K01658  trpG; anthranilate synthase component II [EC:4.1.3.27]
D      SOLCI004397100; K00766  trpD; anthranilate phosphoribosyltransferase [EC:2.4.2.18]
D      SOLCI003465000; K00766  trpD; anthranilate phosphoribosyltransferase [EC:2.4.2.18]
D      SOLCI004065400; K01817  trpF; phosphoribosylanthranilate isomerase [EC:5.3.1.24]
D      SOLCI000054600; K01817  trpF; phosphoribosylanthranilate isomerase [EC:5.3.1.24]
D      SOLCI004736300; K01609  trpC; indole-3-glycerol phosphate synthase [EC:4.1.1.48]
D      SOLCI000311800; K01695  trpA; tryptophan synthase alpha chain [EC:4.2.1.20]
D      SOLCI003252500; K01696  trpB; tryptophan synthase beta chain [EC:4.2.1.20]
D      SOLCI000272100; K01696  trpB; tryptophan synthase beta chain [EC:4.2.1.20]
D      SOLCI004442000; K06001  trpB; tryptophan synthase beta chain [EC:4.2.1.20]
D      SOLCI004975400; K01850  E5.4.99.5; chorismate mutase [EC:5.4.99.5]
D      SOLCI000248900; K01850  E5.4.99.5; chorismate mutase [EC:5.4.99.5]
D      SOLCI002218100; K00815  TAT; tyrosine aminotransferase [EC:2.6.1.5]
D      SOLCI003926500; K00815  TAT; tyrosine aminotransferase [EC:2.6.1.5]
D      SOLCI003587700; K00815  TAT; tyrosine aminotransferase [EC:2.6.1.5]
D      SOLCI006912200; K00815  TAT; tyrosine aminotransferase [EC:2.6.1.5]
D      SOLCI006912100; K00815  TAT; tyrosine aminotransferase [EC:2.6.1.5]
D      SOLCI007525800; K15849  PAT, AAT; bifunctional aspartate aminotransferase and glutamate/aspartate-prephenate aminotransferase [EC:2.6.1.1 2.6.1.78 2.6.1.79]
D      SOLCI005580400; K15227  TYRAAT; arogenate dehydrogenase (NADP+), plant [EC:1.3.1.78]
D      SOLCI005453000; K15227  TYRAAT; arogenate dehydrogenase (NADP+), plant [EC:1.3.1.78]
D      SOLCI003626900; K15227  TYRAAT; arogenate dehydrogenase (NADP+), plant [EC:1.3.1.78]
D      SOLCI005998200; K05359  ADT, PDT; arogenate/prephenate dehydratase [EC:4.2.1.91 4.2.1.51]
D      SOLCI005204800; K05359  ADT, PDT; arogenate/prephenate dehydratase [EC:4.2.1.91 4.2.1.51]
D      SOLCI001120800; K05359  ADT, PDT; arogenate/prephenate dehydratase [EC:4.2.1.91 4.2.1.51]
C    01220 Degradation of aromatic compounds [PATH:ko01220]
D      SOLCI000407600; K00487  CYP73A; trans-cinnamate 4-monooxygenase [EC:1.14.13.11]
D      SOLCI006846400; K00487  CYP73A; trans-cinnamate 4-monooxygenase [EC:1.14.13.11]
D      SOLCI006846500; K00487  CYP73A; trans-cinnamate 4-monooxygenase [EC:1.14.13.11]
D      SOLCI005626000; K00001  E1.1.1.1, adh; alcohol dehydrogenase [EC:1.1.1.1]
D      SOLCI003647800; K00001  E1.1.1.1, adh; alcohol dehydrogenase [EC:1.1.1.1]
D      SOLCI003724100; K00121  frmA, ADH5, adhC; S-(hydroxymethyl)glutathione dehydrogenase / alcohol dehydrogenase [EC:1.1.1.284 1.1.1.1]
D      SOLCI004014700; K00121  frmA, ADH5, adhC; S-(hydroxymethyl)glutathione dehydrogenase / alcohol dehydrogenase [EC:1.1.1.284 1.1.1.1]
D      SOLCI002187600; K00121  frmA, ADH5, adhC; S-(hydroxymethyl)glutathione dehydrogenase / alcohol dehydrogenase [EC:1.1.1.284 1.1.1.1]
D      SOLCI006962200; K00121  frmA, ADH5, adhC; S-(hydroxymethyl)glutathione dehydrogenase / alcohol dehydrogenase [EC:1.1.1.284 1.1.1.1]
D      SOLCI003724200; K00121  frmA, ADH5, adhC; S-(hydroxymethyl)glutathione dehydrogenase / alcohol dehydrogenase [EC:1.1.1.284 1.1.1.1]
D      SOLCI003769200; K00121  frmA, ADH5, adhC; S-(hydroxymethyl)glutathione dehydrogenase / alcohol dehydrogenase [EC:1.1.1.284 1.1.1.1]
B
B  <b>Carbohydrate metabolism</b>
C    00010 Glycolysis / Gluconeogenesis [PATH:ko00010]
D      SOLCI004555900; K00844  HK; hexokinase [EC:2.7.1.1]
D      SOLCI004449200; K00844  HK; hexokinase [EC:2.7.1.1]
D      SOLCI007286800; K00844  HK; hexokinase [EC:2.7.1.1]
D      SOLCI001712700; K00844  HK; hexokinase [EC:2.7.1.1]
D      SOLCI004927200; K00844  HK; hexokinase [EC:2.7.1.1]
D      SOLCI000100500; K00844  HK; hexokinase [EC:2.7.1.1]
D      SOLCI004276300; K01810  GPI, pgi; glucose-6-phosphate isomerase [EC:5.3.1.9]
D      SOLCI000557100; K01810  GPI, pgi; glucose-6-phosphate isomerase [EC:5.3.1.9]
D      SOLCI004853600; K00850  pfkA, PFK; 6-phosphofructokinase 1 [EC:2.7.1.11]
D      SOLCI000031400; K00850  pfkA, PFK; 6-phosphofructokinase 1 [EC:2.7.1.11]
D      SOLCI005823000; K00850  pfkA, PFK; 6-phosphofructokinase 1 [EC:2.7.1.11]
D      SOLCI000155500; K00850  pfkA, PFK; 6-phosphofructokinase 1 [EC:2.7.1.11]
D      SOLCI002706800; K00850  pfkA, PFK; 6-phosphofructokinase 1 [EC:2.7.1.11]
D      SOLCI004153500; K00850  pfkA, PFK; 6-phosphofructokinase 1 [EC:2.7.1.11]
D      SOLCI003207900; K00895  pfp, PFP; diphosphate-dependent phosphofructokinase [EC:2.7.1.90]
D      SOLCI004564400; K00895  pfp, PFP; diphosphate-dependent phosphofructokinase [EC:2.7.1.90]
D      SOLCI007379600; K00895  pfp, PFP; diphosphate-dependent phosphofructokinase [EC:2.7.1.90]
D      SOLCI005618700; K00895  pfp, PFP; diphosphate-dependent phosphofructokinase [EC:2.7.1.90]
D      SOLCI004859000; K03841  FBP, fbp; fructose-1,6-bisphosphatase I [EC:3.1.3.11]
D      SOLCI000860300; K03841  FBP, fbp; fructose-1,6-bisphosphatase I [EC:3.1.3.11]
D      SOLCI002258700; K03841  FBP, fbp; fructose-1,6-bisphosphatase I [EC:3.1.3.11]
D      SOLCI005069700; K03841  FBP, fbp; fructose-1,6-bisphosphatase I [EC:3.1.3.11]
D      SOLCI003086600; K03841  FBP, fbp; fructose-1,6-bisphosphatase I [EC:3.1.3.11]
D      SOLCI001548600; K01623  ALDO; fructose-bisphosphate aldolase, class I [EC:4.1.2.13]
D      SOLCI001437600; K01623  ALDO; fructose-bisphosphate aldolase, class I [EC:4.1.2.13]
D      SOLCI005545000; K01623  ALDO; fructose-bisphosphate aldolase, class I [EC:4.1.2.13]
D      SOLCI005923100; K01623  ALDO; fructose-bisphosphate aldolase, class I [EC:4.1.2.13]
D      SOLCI000498600; K01623  ALDO; fructose-bisphosphate aldolase, class I [EC:4.1.2.13]
D      SOLCI004704600; K01623  ALDO; fructose-bisphosphate aldolase, class I [EC:4.1.2.13]
D      SOLCI004159100; K01623  ALDO; fructose-bisphosphate aldolase, class I [EC:4.1.2.13]
D      SOLCI007478500; K01803  TPI, tpiA; triosephosphate isomerase (TIM) [EC:5.3.1.1]
D      SOLCI003901100; K01803  TPI, tpiA; triosephosphate isomerase (TIM) [EC:5.3.1.1]
D      SOLCI004472500; K01803  TPI, tpiA; triosephosphate isomerase (TIM) [EC:5.3.1.1]
D      SOLCI005290200; K01803  TPI, tpiA; triosephosphate isomerase (TIM) [EC:5.3.1.1]
D      SOLCI004821300; K00134  GAPDH, gapA; glyceraldehyde 3-phosphate dehydrogenase [EC:1.2.1.12]
D      SOLCI002975200; K00134  GAPDH, gapA; glyceraldehyde 3-phosphate dehydrogenase [EC:1.2.1.12]
D      SOLCI007240300; K00134  GAPDH, gapA; glyceraldehyde 3-phosphate dehydrogenase [EC:1.2.1.12]
D      SOLCI003315000; K00134  GAPDH, gapA; glyceraldehyde 3-phosphate dehydrogenase [EC:1.2.1.12]
D      SOLCI004296700; K00927  PGK, pgk; phosphoglycerate kinase [EC:2.7.2.3]
D      SOLCI004296600; K00927  PGK, pgk; phosphoglycerate kinase [EC:2.7.2.3]
D      SOLCI000570700; K00927  PGK, pgk; phosphoglycerate kinase [EC:2.7.2.3]
D      SOLCI002393800; K01834  PGAM, gpmA; 2,3-bisphosphoglycerate-dependent phosphoglycerate mutase [EC:5.4.2.11]
D      SOLCI003985700; K01834  PGAM, gpmA; 2,3-bisphosphoglycerate-dependent phosphoglycerate mutase [EC:5.4.2.11]
D      SOLCI004825200; K15633  gpmI; 2,3-bisphosphoglycerate-independent phosphoglycerate mutase [EC:5.4.2.12]
D      SOLCI005998000; K15634  gpmB; probable phosphoglycerate mutase [EC:5.4.2.12]
D      SOLCI006619000; K15634  gpmB; probable phosphoglycerate mutase [EC:5.4.2.12]
D      SOLCI003411400; K01689  ENO, eno; enolase [EC:4.2.1.11]
D      SOLCI003516900; K01689  ENO, eno; enolase [EC:4.2.1.11]
D      SOLCI003024000; K01689  ENO, eno; enolase [EC:4.2.1.11]
D      SOLCI002410100; K01689  ENO, eno; enolase [EC:4.2.1.11]
D      SOLCI003387200; K00873  PK, pyk; pyruvate kinase [EC:2.7.1.40]
D      SOLCI006299200; K00873  PK, pyk; pyruvate kinase [EC:2.7.1.40]
D      SOLCI006635600; K00873  PK, pyk; pyruvate kinase [EC:2.7.1.40]
D      SOLCI003915600; K00873  PK, pyk; pyruvate kinase [EC:2.7.1.40]
D      SOLCI000086100; K00873  PK, pyk; pyruvate kinase [EC:2.7.1.40]
D      SOLCI001030900; K00873  PK, pyk; pyruvate kinase [EC:2.7.1.40]
D      SOLCI001694500; K00873  PK, pyk; pyruvate kinase [EC:2.7.1.40]
D      SOLCI001116900; K00873  PK, pyk; pyruvate kinase [EC:2.7.1.40]
D      SOLCI003321000; K00873  PK, pyk; pyruvate kinase [EC:2.7.1.40]
D      SOLCI003594100; K00161  PDHA, pdhA; pyruvate dehydrogenase E1 component alpha subunit [EC:1.2.4.1]
D      SOLCI000568800; K00161  PDHA, pdhA; pyruvate dehydrogenase E1 component alpha subunit [EC:1.2.4.1]
D      SOLCI003752500; K00161  PDHA, pdhA; pyruvate dehydrogenase E1 component alpha subunit [EC:1.2.4.1]
D      SOLCI007145800; K00162  PDHB, pdhB; pyruvate dehydrogenase E1 component beta subunit [EC:1.2.4.1]
D      SOLCI002462000; K00162  PDHB, pdhB; pyruvate dehydrogenase E1 component beta subunit [EC:1.2.4.1]
D      SOLCI006295800; K00162  PDHB, pdhB; pyruvate dehydrogenase E1 component beta subunit [EC:1.2.4.1]
D      SOLCI004995700; K00162  PDHB, pdhB; pyruvate dehydrogenase E1 component beta subunit [EC:1.2.4.1]
D      SOLCI003509800; K00162  PDHB, pdhB; pyruvate dehydrogenase E1 component beta subunit [EC:1.2.4.1]
D      SOLCI002650000; K00627  DLAT, aceF, pdhC; pyruvate dehydrogenase E2 component (dihydrolipoamide acetyltransferase) [EC:2.3.1.12]
D      SOLCI000387700; K00627  DLAT, aceF, pdhC; pyruvate dehydrogenase E2 component (dihydrolipoamide acetyltransferase) [EC:2.3.1.12]
D      SOLCI003188500; K00627  DLAT, aceF, pdhC; pyruvate dehydrogenase E2 component (dihydrolipoamide acetyltransferase) [EC:2.3.1.12]
D      SOLCI005491300; K00627  DLAT, aceF, pdhC; pyruvate dehydrogenase E2 component (dihydrolipoamide acetyltransferase) [EC:2.3.1.12]
D      SOLCI003214600; K00382  DLD, lpd, pdhD; dihydrolipoamide dehydrogenase [EC:1.8.1.4]
D      SOLCI001581100; K00382  DLD, lpd, pdhD; dihydrolipoamide dehydrogenase [EC:1.8.1.4]
D      SOLCI006110600; K00382  DLD, lpd, pdhD; dihydrolipoamide dehydrogenase [EC:1.8.1.4]
D      SOLCI005872100; K00382  DLD, lpd, pdhD; dihydrolipoamide dehydrogenase [EC:1.8.1.4]
D      SOLCI007405800; K00016  LDH, ldh; L-lactate dehydrogenase [EC:1.1.1.27]
D      SOLCI004698200; K00016  LDH, ldh; L-lactate dehydrogenase [EC:1.1.1.27]
D      SOLCI002069200; K01568  PDC, pdc; pyruvate decarboxylase [EC:4.1.1.1]
D      SOLCI003855800; K01568  PDC, pdc; pyruvate decarboxylase [EC:4.1.1.1]
D      SOLCI006769300; K01568  PDC, pdc; pyruvate decarboxylase [EC:4.1.1.1]
D      SOLCI001532800; K01568  PDC, pdc; pyruvate decarboxylase [EC:4.1.1.1]
D      SOLCI003724100; K00121  frmA, ADH5, adhC; S-(hydroxymethyl)glutathione dehydrogenase / alcohol dehydrogenase [EC:1.1.1.284 1.1.1.1]
D      SOLCI004014700; K00121  frmA, ADH5, adhC; S-(hydroxymethyl)glutathione dehydrogenase / alcohol dehydrogenase [EC:1.1.1.284 1.1.1.1]
D      SOLCI002187600; K00121  frmA, ADH5, adhC; S-(hydroxymethyl)glutathione dehydrogenase / alcohol dehydrogenase [EC:1.1.1.284 1.1.1.1]
D      SOLCI006962200; K00121  frmA, ADH5, adhC; S-(hydroxymethyl)glutathione dehydrogenase / alcohol dehydrogenase [EC:1.1.1.284 1.1.1.1]
D      SOLCI003724200; K00121  frmA, ADH5, adhC; S-(hydroxymethyl)glutathione dehydrogenase / alcohol dehydrogenase [EC:1.1.1.284 1.1.1.1]
D      SOLCI003769200; K00121  frmA, ADH5, adhC; S-(hydroxymethyl)glutathione dehydrogenase / alcohol dehydrogenase [EC:1.1.1.284 1.1.1.1]
D      SOLCI003479500; K18857  ADH1; alcohol dehydrogenase class-P [EC:1.1.1.1]
D      SOLCI005626000; K00001  E1.1.1.1, adh; alcohol dehydrogenase [EC:1.1.1.1]
D      SOLCI003647800; K00001  E1.1.1.1, adh; alcohol dehydrogenase [EC:1.1.1.1]
D      SOLCI002886200; K00128  ALDH; aldehyde dehydrogenase (NAD+) [EC:1.2.1.3]
D      SOLCI003447200; K00128  ALDH; aldehyde dehydrogenase (NAD+) [EC:1.2.1.3]
D      SOLCI002525500; K00128  ALDH; aldehyde dehydrogenase (NAD+) [EC:1.2.1.3]
D      SOLCI002378900; K00128  ALDH; aldehyde dehydrogenase (NAD+) [EC:1.2.1.3]
D      SOLCI006078600; K00128  ALDH; aldehyde dehydrogenase (NAD+) [EC:1.2.1.3]
D      SOLCI001786400; K00128  ALDH; aldehyde dehydrogenase (NAD+) [EC:1.2.1.3]
D      SOLCI002378700; K00128  ALDH; aldehyde dehydrogenase (NAD+) [EC:1.2.1.3]
D      SOLCI006561600; K14085  ALDH7A1; aldehyde dehydrogenase family 7 member A1 [EC:1.2.1.31 1.2.1.8 1.2.1.3]
D      SOLCI007246700; K01895  ACSS, acs; acetyl-CoA synthetase [EC:6.2.1.1]
D      SOLCI006409900; K01895  ACSS, acs; acetyl-CoA synthetase [EC:6.2.1.1]
D      SOLCI003424000; K01785  galM, GALM; aldose 1-epimerase [EC:5.1.3.3]
D      SOLCI000664900; K01785  galM, GALM; aldose 1-epimerase [EC:5.1.3.3]
D      SOLCI000208300; K01785  galM, GALM; aldose 1-epimerase [EC:5.1.3.3]
D      SOLCI000208200; K01785  galM, GALM; aldose 1-epimerase [EC:5.1.3.3]
D      SOLCI000208000; K01785  galM, GALM; aldose 1-epimerase [EC:5.1.3.3]
D      SOLCI003428200; K01785  galM, GALM; aldose 1-epimerase [EC:5.1.3.3]
D      SOLCI005252000; K01835  pgm; phosphoglucomutase [EC:5.4.2.2]
D      SOLCI007352500; K01835  pgm; phosphoglucomutase [EC:5.4.2.2]
D      SOLCI003540000; K01792  E5.1.3.15; glucose-6-phosphate 1-epimerase [EC:5.1.3.15]
D      SOLCI002687600; K01792  E5.1.3.15; glucose-6-phosphate 1-epimerase [EC:5.1.3.15]
D      SOLCI003906500; K01792  E5.1.3.15; glucose-6-phosphate 1-epimerase [EC:5.1.3.15]
D      SOLCI004254000; K01792  E5.1.3.15; glucose-6-phosphate 1-epimerase [EC:5.1.3.15]
D      SOLCI006918500; K01792  E5.1.3.15; glucose-6-phosphate 1-epimerase [EC:5.1.3.15]
D      SOLCI005351200; K01792  E5.1.3.15; glucose-6-phosphate 1-epimerase [EC:5.1.3.15]
D      SOLCI005617000; K03103  MINPP1; multiple inositol-polyphosphate phosphatase / 2,3-bisphosphoglycerate 3-phosphatase [EC:3.1.3.62 3.1.3.80]
D      SOLCI006013100; K03103  MINPP1; multiple inositol-polyphosphate phosphatase / 2,3-bisphosphoglycerate 3-phosphatase [EC:3.1.3.62 3.1.3.80]
D      SOLCI001358800; K00131  gapN; glyceraldehyde-3-phosphate dehydrogenase (NADP+) [EC:1.2.1.9]
D      SOLCI001920600; K01610  E4.1.1.49, pckA; phosphoenolpyruvate carboxykinase (ATP) [EC:4.1.1.49]
C    00020 Citrate cycle (TCA cycle) [PATH:ko00020]
D      SOLCI003234200; K01647  CS, gltA; citrate synthase [EC:2.3.3.1]
D      SOLCI006791300; K01647  CS, gltA; citrate synthase [EC:2.3.3.1]
D      SOLCI006006500; K01647  CS, gltA; citrate synthase [EC:2.3.3.1]
D      SOLCI007251900; K01648  ACLY; ATP citrate (pro-S)-lyase [EC:2.3.3.8]
D      SOLCI001642700; K01648  ACLY; ATP citrate (pro-S)-lyase [EC:2.3.3.8]
D      SOLCI005654200; K01648  ACLY; ATP citrate (pro-S)-lyase [EC:2.3.3.8]
D      SOLCI003275200; K01648  ACLY; ATP citrate (pro-S)-lyase [EC:2.3.3.8]
D      SOLCI001750500; K01648  ACLY; ATP citrate (pro-S)-lyase [EC:2.3.3.8]
D      SOLCI003397400; K01681  ACO, acnA; aconitate hydratase [EC:4.2.1.3]
D      SOLCI003233000; K01681  ACO, acnA; aconitate hydratase [EC:4.2.1.3]
D      SOLCI004989800; K00031  IDH1, IDH2, icd; isocitrate dehydrogenase [EC:1.1.1.42]
D      SOLCI000268500; K00031  IDH1, IDH2, icd; isocitrate dehydrogenase [EC:1.1.1.42]
D      SOLCI001041100; K00031  IDH1, IDH2, icd; isocitrate dehydrogenase [EC:1.1.1.42]
D      SOLCI004741600; K00030  IDH3; isocitrate dehydrogenase (NAD+) [EC:1.1.1.41]
D      SOLCI007105300; K00030  IDH3; isocitrate dehydrogenase (NAD+) [EC:1.1.1.41]
D      SOLCI000797900; K00030  IDH3; isocitrate dehydrogenase (NAD+) [EC:1.1.1.41]
D      SOLCI000210300; K00164  OGDH, sucA; 2-oxoglutarate dehydrogenase E1 component [EC:1.2.4.2]
D      SOLCI001317400; K00658  DLST, sucB; 2-oxoglutarate dehydrogenase E2 component (dihydrolipoamide succinyltransferase) [EC:2.3.1.61]
D      SOLCI002511900; K00658  DLST, sucB; 2-oxoglutarate dehydrogenase E2 component (dihydrolipoamide succinyltransferase) [EC:2.3.1.61]
D      SOLCI003214600; K00382  DLD, lpd, pdhD; dihydrolipoamide dehydrogenase [EC:1.8.1.4]
D      SOLCI001581100; K00382  DLD, lpd, pdhD; dihydrolipoamide dehydrogenase [EC:1.8.1.4]
D      SOLCI006110600; K00382  DLD, lpd, pdhD; dihydrolipoamide dehydrogenase [EC:1.8.1.4]
D      SOLCI005872100; K00382  DLD, lpd, pdhD; dihydrolipoamide dehydrogenase [EC:1.8.1.4]
D      SOLCI006091400; K01899  LSC1; succinyl-CoA synthetase alpha subunit [EC:6.2.1.4 6.2.1.5]
D      SOLCI004654300; K01900  LSC2; succinyl-CoA synthetase beta subunit [EC:6.2.1.4 6.2.1.5]
D      SOLCI000815700; K00234  SDHA, SDH1; succinate dehydrogenase (ubiquinone) flavoprotein subunit [EC:1.3.5.1]
D      SOLCI000318500; K00235  SDHB, SDH2; succinate dehydrogenase (ubiquinone) iron-sulfur subunit [EC:1.3.5.1]
D      SOLCI000010000; K00235  SDHB, SDH2; succinate dehydrogenase (ubiquinone) iron-sulfur subunit [EC:1.3.5.1]
D      SOLCI001466800; K01679  E4.2.1.2B, fumC; fumarate hydratase, class II [EC:4.2.1.2]
D      SOLCI001542000; K00025  MDH1; malate dehydrogenase [EC:1.1.1.37]
D      SOLCI004306500; K00025  MDH1; malate dehydrogenase [EC:1.1.1.37]
D      SOLCI002783000; K00026  MDH2; malate dehydrogenase [EC:1.1.1.37]
D      SOLCI005201100; K00026  MDH2; malate dehydrogenase [EC:1.1.1.37]
D      SOLCI001114400; K00026  MDH2; malate dehydrogenase [EC:1.1.1.37]
D      SOLCI001686400; K00026  MDH2; malate dehydrogenase [EC:1.1.1.37]
D      SOLCI000073300; K00026  MDH2; malate dehydrogenase [EC:1.1.1.37]
D      SOLCI005645800; K00026  MDH2; malate dehydrogenase [EC:1.1.1.37]
D      SOLCI001920600; K01610  E4.1.1.49, pckA; phosphoenolpyruvate carboxykinase (ATP) [EC:4.1.1.49]
D      SOLCI003594100; K00161  PDHA, pdhA; pyruvate dehydrogenase E1 component alpha subunit [EC:1.2.4.1]
D      SOLCI000568800; K00161  PDHA, pdhA; pyruvate dehydrogenase E1 component alpha subunit [EC:1.2.4.1]
D      SOLCI003752500; K00161  PDHA, pdhA; pyruvate dehydrogenase E1 component alpha subunit [EC:1.2.4.1]
D      SOLCI007145800; K00162  PDHB, pdhB; pyruvate dehydrogenase E1 component beta subunit [EC:1.2.4.1]
D      SOLCI002462000; K00162  PDHB, pdhB; pyruvate dehydrogenase E1 component beta subunit [EC:1.2.4.1]
D      SOLCI006295800; K00162  PDHB, pdhB; pyruvate dehydrogenase E1 component beta subunit [EC:1.2.4.1]
D      SOLCI004995700; K00162  PDHB, pdhB; pyruvate dehydrogenase E1 component beta subunit [EC:1.2.4.1]
D      SOLCI003509800; K00162  PDHB, pdhB; pyruvate dehydrogenase E1 component beta subunit [EC:1.2.4.1]
D      SOLCI002650000; K00627  DLAT, aceF, pdhC; pyruvate dehydrogenase E2 component (dihydrolipoamide acetyltransferase) [EC:2.3.1.12]
D      SOLCI000387700; K00627  DLAT, aceF, pdhC; pyruvate dehydrogenase E2 component (dihydrolipoamide acetyltransferase) [EC:2.3.1.12]
D      SOLCI003188500; K00627  DLAT, aceF, pdhC; pyruvate dehydrogenase E2 component (dihydrolipoamide acetyltransferase) [EC:2.3.1.12]
D      SOLCI005491300; K00627  DLAT, aceF, pdhC; pyruvate dehydrogenase E2 component (dihydrolipoamide acetyltransferase) [EC:2.3.1.12]
C    00030 Pentose phosphate pathway [PATH:ko00030]
D      SOLCI004276300; K01810  GPI, pgi; glucose-6-phosphate isomerase [EC:5.3.1.9]
D      SOLCI000557100; K01810  GPI, pgi; glucose-6-phosphate isomerase [EC:5.3.1.9]
D      SOLCI001455400; K00036  G6PD, zwf; glucose-6-phosphate 1-dehydrogenase [EC:1.1.1.49 1.1.1.363]
D      SOLCI000008500; K00036  G6PD, zwf; glucose-6-phosphate 1-dehydrogenase [EC:1.1.1.49 1.1.1.363]
D      SOLCI004166000; K00036  G6PD, zwf; glucose-6-phosphate 1-dehydrogenase [EC:1.1.1.49 1.1.1.363]
D      SOLCI004293100; K01057  PGLS, pgl, devB; 6-phosphogluconolactonase [EC:3.1.1.31]
D      SOLCI003052300; K01057  PGLS, pgl, devB; 6-phosphogluconolactonase [EC:3.1.1.31]
D      SOLCI006440900; K01057  PGLS, pgl, devB; 6-phosphogluconolactonase [EC:3.1.1.31]
D      SOLCI001578800; K01057  PGLS, pgl, devB; 6-phosphogluconolactonase [EC:3.1.1.31]
D      SOLCI005811700; K00033  PGD, gnd, gntZ; 6-phosphogluconate dehydrogenase [EC:1.1.1.44 1.1.1.343]
D      SOLCI002642800; K00033  PGD, gnd, gntZ; 6-phosphogluconate dehydrogenase [EC:1.1.1.44 1.1.1.343]
D      SOLCI000568100; K00033  PGD, gnd, gntZ; 6-phosphogluconate dehydrogenase [EC:1.1.1.44 1.1.1.343]
D      SOLCI001684500; K01783  rpe, RPE; ribulose-phosphate 3-epimerase [EC:5.1.3.1]
D      SOLCI002855600; K01783  rpe, RPE; ribulose-phosphate 3-epimerase [EC:5.1.3.1]
D      SOLCI004500400; K00615  E2.2.1.1, tktA, tktB; transketolase [EC:2.2.1.1]
D      SOLCI004851200; K00615  E2.2.1.1, tktA, tktB; transketolase [EC:2.2.1.1]
D      SOLCI001278400; K00615  E2.2.1.1, tktA, tktB; transketolase [EC:2.2.1.1]
D      SOLCI007238800; K00616  E2.2.1.2, talA, talB; transaldolase [EC:2.2.1.2]
D      SOLCI005712800; K00616  E2.2.1.2, talA, talB; transaldolase [EC:2.2.1.2]
D      SOLCI006525200; K01807  rpiA; ribose 5-phosphate isomerase A [EC:5.3.1.6]
D      SOLCI000506400; K01807  rpiA; ribose 5-phosphate isomerase A [EC:5.3.1.6]
D      SOLCI001393000; K01807  rpiA; ribose 5-phosphate isomerase A [EC:5.3.1.6]
D      SOLCI000985900; K00852  rbsK, RBKS; ribokinase [EC:2.7.1.15]
D      SOLCI005252000; K01835  pgm; phosphoglucomutase [EC:5.4.2.2]
D      SOLCI007352500; K01835  pgm; phosphoglucomutase [EC:5.4.2.2]
D      SOLCI003321200; K00948  PRPS, prsA; ribose-phosphate pyrophosphokinase [EC:2.7.6.1]
D      SOLCI004205500; K00948  PRPS, prsA; ribose-phosphate pyrophosphokinase [EC:2.7.6.1]
D      SOLCI003712800; K00948  PRPS, prsA; ribose-phosphate pyrophosphokinase [EC:2.7.6.1]
D      SOLCI001358800; K00131  gapN; glyceraldehyde-3-phosphate dehydrogenase (NADP+) [EC:1.2.1.9]
D      SOLCI007459500; K00851  E2.7.1.12, gntK, idnK; gluconokinase [EC:2.7.1.12]
D      SOLCI001548600; K01623  ALDO; fructose-bisphosphate aldolase, class I [EC:4.1.2.13]
D      SOLCI001437600; K01623  ALDO; fructose-bisphosphate aldolase, class I [EC:4.1.2.13]
D      SOLCI005545000; K01623  ALDO; fructose-bisphosphate aldolase, class I [EC:4.1.2.13]
D      SOLCI005923100; K01623  ALDO; fructose-bisphosphate aldolase, class I [EC:4.1.2.13]
D      SOLCI000498600; K01623  ALDO; fructose-bisphosphate aldolase, class I [EC:4.1.2.13]
D      SOLCI004704600; K01623  ALDO; fructose-bisphosphate aldolase, class I [EC:4.1.2.13]
D      SOLCI004159100; K01623  ALDO; fructose-bisphosphate aldolase, class I [EC:4.1.2.13]
D      SOLCI004859000; K03841  FBP, fbp; fructose-1,6-bisphosphatase I [EC:3.1.3.11]
D      SOLCI000860300; K03841  FBP, fbp; fructose-1,6-bisphosphatase I [EC:3.1.3.11]
D      SOLCI002258700; K03841  FBP, fbp; fructose-1,6-bisphosphatase I [EC:3.1.3.11]
D      SOLCI005069700; K03841  FBP, fbp; fructose-1,6-bisphosphatase I [EC:3.1.3.11]
D      SOLCI003086600; K03841  FBP, fbp; fructose-1,6-bisphosphatase I [EC:3.1.3.11]
D      SOLCI004853600; K00850  pfkA, PFK; 6-phosphofructokinase 1 [EC:2.7.1.11]
D      SOLCI000031400; K00850  pfkA, PFK; 6-phosphofructokinase 1 [EC:2.7.1.11]
D      SOLCI005823000; K00850  pfkA, PFK; 6-phosphofructokinase 1 [EC:2.7.1.11]
D      SOLCI000155500; K00850  pfkA, PFK; 6-phosphofructokinase 1 [EC:2.7.1.11]
D      SOLCI002706800; K00850  pfkA, PFK; 6-phosphofructokinase 1 [EC:2.7.1.11]
D      SOLCI004153500; K00850  pfkA, PFK; 6-phosphofructokinase 1 [EC:2.7.1.11]
D      SOLCI003207900; K00895  pfp, PFP; diphosphate-dependent phosphofructokinase [EC:2.7.1.90]
D      SOLCI004564400; K00895  pfp, PFP; diphosphate-dependent phosphofructokinase [EC:2.7.1.90]
D      SOLCI007379600; K00895  pfp, PFP; diphosphate-dependent phosphofructokinase [EC:2.7.1.90]
D      SOLCI005618700; K00895  pfp, PFP; diphosphate-dependent phosphofructokinase [EC:2.7.1.90]
C    00040 Pentose and glucuronate interconversions [PATH:ko00040]
D      SOLCI001814600; K01051  E3.1.1.11; pectinesterase [EC:3.1.1.11]
D      SOLCI004799000; K01051  E3.1.1.11; pectinesterase [EC:3.1.1.11]
D      SOLCI006469400; K01051  E3.1.1.11; pectinesterase [EC:3.1.1.11]
D      SOLCI005971700; K01051  E3.1.1.11; pectinesterase [EC:3.1.1.11]
D      SOLCI006469300; K01051  E3.1.1.11; pectinesterase [EC:3.1.1.11]
D      SOLCI000022500; K01051  E3.1.1.11; pectinesterase [EC:3.1.1.11]
D      SOLCI001999500; K01051  E3.1.1.11; pectinesterase [EC:3.1.1.11]
D      SOLCI007364200; K01051  E3.1.1.11; pectinesterase [EC:3.1.1.11]
D      SOLCI002330600; K01051  E3.1.1.11; pectinesterase [EC:3.1.1.11]
D      SOLCI005608700; K01051  E3.1.1.11; pectinesterase [EC:3.1.1.11]
D      SOLCI004870200; K01051  E3.1.1.11; pectinesterase [EC:3.1.1.11]
D      SOLCI007022200; K01051  E3.1.1.11; pectinesterase [EC:3.1.1.11]
D      SOLCI006047300; K01051  E3.1.1.11; pectinesterase [EC:3.1.1.11]
D      SOLCI002524100; K01051  E3.1.1.11; pectinesterase [EC:3.1.1.11]
D      SOLCI004062300; K01051  E3.1.1.11; pectinesterase [EC:3.1.1.11]
D      SOLCI004746700; K01051  E3.1.1.11; pectinesterase [EC:3.1.1.11]
D      SOLCI004117500; K01051  E3.1.1.11; pectinesterase [EC:3.1.1.11]
D      SOLCI002963600; K01051  E3.1.1.11; pectinesterase [EC:3.1.1.11]
D      SOLCI000858000; K01051  E3.1.1.11; pectinesterase [EC:3.1.1.11]
D      SOLCI000271300; K01051  E3.1.1.11; pectinesterase [EC:3.1.1.11]
D      SOLCI006473600; K01051  E3.1.1.11; pectinesterase [EC:3.1.1.11]
D      SOLCI005285500; K01051  E3.1.1.11; pectinesterase [EC:3.1.1.11]
D      SOLCI001754400; K01051  E3.1.1.11; pectinesterase [EC:3.1.1.11]
D      SOLCI007093000; K01051  E3.1.1.11; pectinesterase [EC:3.1.1.11]
D      SOLCI003072100; K01051  E3.1.1.11; pectinesterase [EC:3.1.1.11]
D      SOLCI000858100; K01051  E3.1.1.11; pectinesterase [EC:3.1.1.11]
D      SOLCI002459500; K01051  E3.1.1.11; pectinesterase [EC:3.1.1.11]
D      SOLCI004830200; K01051  E3.1.1.11; pectinesterase [EC:3.1.1.11]
D      SOLCI002178500; K01051  E3.1.1.11; pectinesterase [EC:3.1.1.11]
D      SOLCI000981500; K01051  E3.1.1.11; pectinesterase [EC:3.1.1.11]
D      SOLCI007333500; K01051  E3.1.1.11; pectinesterase [EC:3.1.1.11]
D      SOLCI004927000; K01051  E3.1.1.11; pectinesterase [EC:3.1.1.11]
D      SOLCI002310500; K01051  E3.1.1.11; pectinesterase [EC:3.1.1.11]
D      SOLCI004842100; K01051  E3.1.1.11; pectinesterase [EC:3.1.1.11]
D      SOLCI002310600; K01051  E3.1.1.11; pectinesterase [EC:3.1.1.11]
D      SOLCI000857900; K01051  E3.1.1.11; pectinesterase [EC:3.1.1.11]
D      SOLCI006867200; K01051  E3.1.1.11; pectinesterase [EC:3.1.1.11]
D      SOLCI005821800; K01051  E3.1.1.11; pectinesterase [EC:3.1.1.11]
D      SOLCI003284600; K01728  pel; pectate lyase [EC:4.2.2.2]
D      SOLCI001899300; K01728  pel; pectate lyase [EC:4.2.2.2]
D      SOLCI003591400; K01728  pel; pectate lyase [EC:4.2.2.2]
D      SOLCI003102400; K01728  pel; pectate lyase [EC:4.2.2.2]
D      SOLCI003646100; K01728  pel; pectate lyase [EC:4.2.2.2]
D      SOLCI004502300; K01728  pel; pectate lyase [EC:4.2.2.2]
D      SOLCI006811000; K01728  pel; pectate lyase [EC:4.2.2.2]
D      SOLCI004734600; K01728  pel; pectate lyase [EC:4.2.2.2]
D      SOLCI005191600; K01728  pel; pectate lyase [EC:4.2.2.2]
D      SOLCI005037200; K01728  pel; pectate lyase [EC:4.2.2.2]
D      SOLCI006515400; K01728  pel; pectate lyase [EC:4.2.2.2]
D      SOLCI004044300; K01728  pel; pectate lyase [EC:4.2.2.2]
D      SOLCI002936200; K01728  pel; pectate lyase [EC:4.2.2.2]
D      SOLCI001488500; K01728  pel; pectate lyase [EC:4.2.2.2]
D      SOLCI002991000; K01728  pel; pectate lyase [EC:4.2.2.2]
D      SOLCI000515600; K01728  pel; pectate lyase [EC:4.2.2.2]
D      SOLCI004470300; K01728  pel; pectate lyase [EC:4.2.2.2]
D      SOLCI000207100; K01728  pel; pectate lyase [EC:4.2.2.2]
D      SOLCI007013300; K01728  pel; pectate lyase [EC:4.2.2.2]
D      SOLCI002132100; K01728  pel; pectate lyase [EC:4.2.2.2]
D      SOLCI001287600; K01728  pel; pectate lyase [EC:4.2.2.2]
D      SOLCI004596100; K01728  pel; pectate lyase [EC:4.2.2.2]
D      SOLCI000404500; K01728  pel; pectate lyase [EC:4.2.2.2]
D      SOLCI004651800; K01728  pel; pectate lyase [EC:4.2.2.2]
D      SOLCI003166400; K01184  E3.2.1.15; polygalacturonase [EC:3.2.1.15]
D      SOLCI004872700; K01184  E3.2.1.15; polygalacturonase [EC:3.2.1.15]
D      SOLCI000397400; K01184  E3.2.1.15; polygalacturonase [EC:3.2.1.15]
D      SOLCI002193300; K01184  E3.2.1.15; polygalacturonase [EC:3.2.1.15]
D      SOLCI007483400; K01184  E3.2.1.15; polygalacturonase [EC:3.2.1.15]
D      SOLCI003024300; K01184  E3.2.1.15; polygalacturonase [EC:3.2.1.15]
D      SOLCI005070000; K01184  E3.2.1.15; polygalacturonase [EC:3.2.1.15]
D      SOLCI003166500; K01184  E3.2.1.15; polygalacturonase [EC:3.2.1.15]
D      SOLCI002059700; K01184  E3.2.1.15; polygalacturonase [EC:3.2.1.15]
D      SOLCI000451400; K01184  E3.2.1.15; polygalacturonase [EC:3.2.1.15]
D      SOLCI003353400; K01184  E3.2.1.15; polygalacturonase [EC:3.2.1.15]
D      SOLCI002193200; K01184  E3.2.1.15; polygalacturonase [EC:3.2.1.15]
D      SOLCI002965100; K01213  E3.2.1.67; galacturan 1,4-alpha-galacturonidase [EC:3.2.1.67]
D      SOLCI006044200; K01213  E3.2.1.67; galacturan 1,4-alpha-galacturonidase [EC:3.2.1.67]
D      SOLCI006369500; K01213  E3.2.1.67; galacturan 1,4-alpha-galacturonidase [EC:3.2.1.67]
D      SOLCI006407800; K01213  E3.2.1.67; galacturan 1,4-alpha-galacturonidase [EC:3.2.1.67]
D      SOLCI000130600; K01213  E3.2.1.67; galacturan 1,4-alpha-galacturonidase [EC:3.2.1.67]
D      SOLCI001489300; K01213  E3.2.1.67; galacturan 1,4-alpha-galacturonidase [EC:3.2.1.67]
D      SOLCI003752200; K01213  E3.2.1.67; galacturan 1,4-alpha-galacturonidase [EC:3.2.1.67]
D      SOLCI006670000; K01213  E3.2.1.67; galacturan 1,4-alpha-galacturonidase [EC:3.2.1.67]
D      SOLCI002039200; K01213  E3.2.1.67; galacturan 1,4-alpha-galacturonidase [EC:3.2.1.67]
D      SOLCI001555000; K01213  E3.2.1.67; galacturan 1,4-alpha-galacturonidase [EC:3.2.1.67]
D      SOLCI002519900; K01213  E3.2.1.67; galacturan 1,4-alpha-galacturonidase [EC:3.2.1.67]
D      SOLCI000357400; K01213  E3.2.1.67; galacturan 1,4-alpha-galacturonidase [EC:3.2.1.67]
D      SOLCI002459400; K01213  E3.2.1.67; galacturan 1,4-alpha-galacturonidase [EC:3.2.1.67]
D      SOLCI001861200; K01213  E3.2.1.67; galacturan 1,4-alpha-galacturonidase [EC:3.2.1.67]
D      SOLCI005366800; K01213  E3.2.1.67; galacturan 1,4-alpha-galacturonidase [EC:3.2.1.67]
D      SOLCI004019400; K00699  UGT; glucuronosyltransferase [EC:2.4.1.17]
D      SOLCI003283000; K16190  GLCAK; glucuronokinase [EC:2.7.1.43]
D      SOLCI003199000; K12447  USP; UDP-sugar pyrophosphorylase [EC:2.7.7.64]
D      SOLCI006479500; K00012  UGDH, ugd; UDPglucose 6-dehydrogenase [EC:1.1.1.22]
D      SOLCI002184100; K00012  UGDH, ugd; UDPglucose 6-dehydrogenase [EC:1.1.1.22]
D      SOLCI006258800; K00012  UGDH, ugd; UDPglucose 6-dehydrogenase [EC:1.1.1.22]
D      SOLCI005079000; K00012  UGDH, ugd; UDPglucose 6-dehydrogenase [EC:1.1.1.22]
D      SOLCI004316500; K00963  UGP2, galU, galF; UTP--glucose-1-phosphate uridylyltransferase [EC:2.7.7.9]
D      SOLCI001247100; K00963  UGP2, galU, galF; UTP--glucose-1-phosphate uridylyltransferase [EC:2.7.7.9]
D      SOLCI003924500; K00963  UGP2, galU, galF; UTP--glucose-1-phosphate uridylyltransferase [EC:2.7.7.9]
D      SOLCI001684500; K01783  rpe, RPE; ribulose-phosphate 3-epimerase [EC:5.1.3.1]
D      SOLCI002855600; K01783  rpe, RPE; ribulose-phosphate 3-epimerase [EC:5.1.3.1]
D      SOLCI005026800; K00854  xylB, XYLB; xylulokinase [EC:2.7.1.17]
D      SOLCI005026600; K00854  xylB, XYLB; xylulokinase [EC:2.7.1.17]
D      SOLCI003571100; K01805  xylA; xylose isomerase [EC:5.3.1.5]
D      SOLCI005763200; K00011  E1.1.1.21, AKR1; aldehyde reductase [EC:1.1.1.21]
D      SOLCI003690900; K00008  SORD, gutB; L-iditol 2-dehydrogenase [EC:1.1.1.14]
C    00051 Fructose and mannose metabolism [PATH:ko00051]
D      SOLCI006747300; K19355  MAN; mannan endo-1,4-beta-mannosidase [EC:3.2.1.78]
D      SOLCI003482000; K19355  MAN; mannan endo-1,4-beta-mannosidase [EC:3.2.1.78]
D      SOLCI005425100; K19355  MAN; mannan endo-1,4-beta-mannosidase [EC:3.2.1.78]
D      SOLCI007375000; K19355  MAN; mannan endo-1,4-beta-mannosidase [EC:3.2.1.78]
D      SOLCI006747400; K19355  MAN; mannan endo-1,4-beta-mannosidase [EC:3.2.1.78]
D      SOLCI006774100; K19355  MAN; mannan endo-1,4-beta-mannosidase [EC:3.2.1.78]
D      SOLCI001239400; K19355  MAN; mannan endo-1,4-beta-mannosidase [EC:3.2.1.78]
D      SOLCI000578500; K19355  MAN; mannan endo-1,4-beta-mannosidase [EC:3.2.1.78]
D      SOLCI002962600; K19355  MAN; mannan endo-1,4-beta-mannosidase [EC:3.2.1.78]
D      SOLCI006376000; K19355  MAN; mannan endo-1,4-beta-mannosidase [EC:3.2.1.78]
D      SOLCI006655500; K00847  E2.7.1.4, scrK; fructokinase [EC:2.7.1.4]
D      SOLCI004797400; K00847  E2.7.1.4, scrK; fructokinase [EC:2.7.1.4]
D      SOLCI007346600; K00847  E2.7.1.4, scrK; fructokinase [EC:2.7.1.4]
D      SOLCI001737900; K00847  E2.7.1.4, scrK; fructokinase [EC:2.7.1.4]
D      SOLCI000119300; K00847  E2.7.1.4, scrK; fructokinase [EC:2.7.1.4]
D      SOLCI002869900; K01809  manA, MPI; mannose-6-phosphate isomerase [EC:5.3.1.8]
D      SOLCI000795000; K01809  manA, MPI; mannose-6-phosphate isomerase [EC:5.3.1.8]
D      SOLCI001505400; K01809  manA, MPI; mannose-6-phosphate isomerase [EC:5.3.1.8]
D      SOLCI004055600; K17497  PMM; phosphomannomutase [EC:5.4.2.8]
D      SOLCI001178800; K17497  PMM; phosphomannomutase [EC:5.4.2.8]
D      SOLCI001068600; K17497  PMM; phosphomannomutase [EC:5.4.2.8]
D      SOLCI004445000; K00966  GMPP; mannose-1-phosphate guanylyltransferase [EC:2.7.7.13]
D      SOLCI004068500; K00966  GMPP; mannose-1-phosphate guanylyltransferase [EC:2.7.7.13]
D      SOLCI003830800; K00966  GMPP; mannose-1-phosphate guanylyltransferase [EC:2.7.7.13]
D      SOLCI001324700; K00966  GMPP; mannose-1-phosphate guanylyltransferase [EC:2.7.7.13]
D      SOLCI006476800; K01711  gmd, GMDS; GDPmannose 4,6-dehydratase [EC:4.2.1.47]
D      SOLCI006241200; K01711  gmd, GMDS; GDPmannose 4,6-dehydratase [EC:4.2.1.47]
D      SOLCI005034700; K02377  TSTA3, fcl; GDP-L-fucose synthase [EC:1.1.1.271]
D      SOLCI006876000; K18447  NUDX14; ADP-sugar diphosphatase [EC:3.6.1.21]
D      SOLCI000591900; K05305  FUK; fucokinase [EC:2.7.1.52]
D      SOLCI004555900; K00844  HK; hexokinase [EC:2.7.1.1]
D      SOLCI004449200; K00844  HK; hexokinase [EC:2.7.1.1]
D      SOLCI007286800; K00844  HK; hexokinase [EC:2.7.1.1]
D      SOLCI001712700; K00844  HK; hexokinase [EC:2.7.1.1]
D      SOLCI004927200; K00844  HK; hexokinase [EC:2.7.1.1]
D      SOLCI000100500; K00844  HK; hexokinase [EC:2.7.1.1]
D      SOLCI004853600; K00850  pfkA, PFK; 6-phosphofructokinase 1 [EC:2.7.1.11]
D      SOLCI000031400; K00850  pfkA, PFK; 6-phosphofructokinase 1 [EC:2.7.1.11]
D      SOLCI005823000; K00850  pfkA, PFK; 6-phosphofructokinase 1 [EC:2.7.1.11]
D      SOLCI000155500; K00850  pfkA, PFK; 6-phosphofructokinase 1 [EC:2.7.1.11]
D      SOLCI002706800; K00850  pfkA, PFK; 6-phosphofructokinase 1 [EC:2.7.1.11]
D      SOLCI004153500; K00850  pfkA, PFK; 6-phosphofructokinase 1 [EC:2.7.1.11]
D      SOLCI003207900; K00895  pfp, PFP; diphosphate-dependent phosphofructokinase [EC:2.7.1.90]
D      SOLCI004564400; K00895  pfp, PFP; diphosphate-dependent phosphofructokinase [EC:2.7.1.90]
D      SOLCI007379600; K00895  pfp, PFP; diphosphate-dependent phosphofructokinase [EC:2.7.1.90]
D      SOLCI005618700; K00895  pfp, PFP; diphosphate-dependent phosphofructokinase [EC:2.7.1.90]
D      SOLCI004859000; K03841  FBP, fbp; fructose-1,6-bisphosphatase I [EC:3.1.3.11]
D      SOLCI000860300; K03841  FBP, fbp; fructose-1,6-bisphosphatase I [EC:3.1.3.11]
D      SOLCI002258700; K03841  FBP, fbp; fructose-1,6-bisphosphatase I [EC:3.1.3.11]
D      SOLCI005069700; K03841  FBP, fbp; fructose-1,6-bisphosphatase I [EC:3.1.3.11]
D      SOLCI003086600; K03841  FBP, fbp; fructose-1,6-bisphosphatase I [EC:3.1.3.11]
D      SOLCI002069300; K01103  PFKFB3; 6-phosphofructo-2-kinase / fructose-2,6-biphosphatase 3&#160; [EC:2.7.1.105 3.1.3.46]
D      SOLCI003690900; K00008  SORD, gutB; L-iditol 2-dehydrogenase [EC:1.1.1.14]
D      SOLCI005763200; K00011  E1.1.1.21, AKR1; aldehyde reductase [EC:1.1.1.21]
D      SOLCI003571100; K01805  xylA; xylose isomerase [EC:5.3.1.5]
D      SOLCI001548600; K01623  ALDO; fructose-bisphosphate aldolase, class I [EC:4.1.2.13]
D      SOLCI001437600; K01623  ALDO; fructose-bisphosphate aldolase, class I [EC:4.1.2.13]
D      SOLCI005545000; K01623  ALDO; fructose-bisphosphate aldolase, class I [EC:4.1.2.13]
D      SOLCI005923100; K01623  ALDO; fructose-bisphosphate aldolase, class I [EC:4.1.2.13]
D      SOLCI000498600; K01623  ALDO; fructose-bisphosphate aldolase, class I [EC:4.1.2.13]
D      SOLCI004704600; K01623  ALDO; fructose-bisphosphate aldolase, class I [EC:4.1.2.13]
D      SOLCI004159100; K01623  ALDO; fructose-bisphosphate aldolase, class I [EC:4.1.2.13]
D      SOLCI007478500; K01803  TPI, tpiA; triosephosphate isomerase (TIM) [EC:5.3.1.1]
D      SOLCI003901100; K01803  TPI, tpiA; triosephosphate isomerase (TIM) [EC:5.3.1.1]
D      SOLCI004472500; K01803  TPI, tpiA; triosephosphate isomerase (TIM) [EC:5.3.1.1]
D      SOLCI005290200; K01803  TPI, tpiA; triosephosphate isomerase (TIM) [EC:5.3.1.1]
D      SOLCI001020700; K00863  DAK, TKFC; triose/dihydroxyacetone kinase / FAD-AMP lyase (cyclizing) [EC:2.7.1.28 2.7.1.29 4.6.1.15]
C    00052 Galactose metabolism [PATH:ko00052]
D      SOLCI003424000; K01785  galM, GALM; aldose 1-epimerase [EC:5.1.3.3]
D      SOLCI000664900; K01785  galM, GALM; aldose 1-epimerase [EC:5.1.3.3]
D      SOLCI000208300; K01785  galM, GALM; aldose 1-epimerase [EC:5.1.3.3]
D      SOLCI000208200; K01785  galM, GALM; aldose 1-epimerase [EC:5.1.3.3]
D      SOLCI000208000; K01785  galM, GALM; aldose 1-epimerase [EC:5.1.3.3]
D      SOLCI003428200; K01785  galM, GALM; aldose 1-epimerase [EC:5.1.3.3]
D      SOLCI004481700; K00965  galT, GALT; UDPglucose--hexose-1-phosphate uridylyltransferase [EC:2.7.7.12]
D      SOLCI002348900; K01784  galE, GALE; UDP-glucose 4-epimerase [EC:5.1.3.2]
D      SOLCI001252900; K01784  galE, GALE; UDP-glucose 4-epimerase [EC:5.1.3.2]
D      SOLCI001003300; K01784  galE, GALE; UDP-glucose 4-epimerase [EC:5.1.3.2]
D      SOLCI004316500; K00963  UGP2, galU, galF; UTP--glucose-1-phosphate uridylyltransferase [EC:2.7.7.9]
D      SOLCI001247100; K00963  UGP2, galU, galF; UTP--glucose-1-phosphate uridylyltransferase [EC:2.7.7.9]
D      SOLCI003924500; K00963  UGP2, galU, galF; UTP--glucose-1-phosphate uridylyltransferase [EC:2.7.7.9]
D      SOLCI005252000; K01835  pgm; phosphoglucomutase [EC:5.4.2.2]
D      SOLCI007352500; K01835  pgm; phosphoglucomutase [EC:5.4.2.2]
D      SOLCI004555900; K00844  HK; hexokinase [EC:2.7.1.1]
D      SOLCI004449200; K00844  HK; hexokinase [EC:2.7.1.1]
D      SOLCI007286800; K00844  HK; hexokinase [EC:2.7.1.1]
D      SOLCI001712700; K00844  HK; hexokinase [EC:2.7.1.1]
D      SOLCI004927200; K00844  HK; hexokinase [EC:2.7.1.1]
D      SOLCI000100500; K00844  HK; hexokinase [EC:2.7.1.1]
D      SOLCI005966200; K01190  lacZ; beta-galactosidase [EC:3.2.1.23]
D      SOLCI003575700; K12309  GLB1, ELNR1; beta-galactosidase [EC:3.2.1.23]
D      SOLCI003199000; K12447  USP; UDP-sugar pyrophosphorylase [EC:2.7.7.64]
D      SOLCI006981600; K18819  GOLS; inositol 3-alpha-galactosyltransferase [EC:2.4.1.123]
D      SOLCI002358000; K18819  GOLS; inositol 3-alpha-galactosyltransferase [EC:2.4.1.123]
D      SOLCI000255600; K18819  GOLS; inositol 3-alpha-galactosyltransferase [EC:2.4.1.123]
D      SOLCI001239300; K18819  GOLS; inositol 3-alpha-galactosyltransferase [EC:2.4.1.123]
D      SOLCI002260300; K06617  E2.4.1.82; raffinose synthase [EC:2.4.1.82]
D      SOLCI000371300; K06617  E2.4.1.82; raffinose synthase [EC:2.4.1.82]
D      SOLCI007105400; K06617  E2.4.1.82; raffinose synthase [EC:2.4.1.82]
D      SOLCI002081900; K06617  E2.4.1.82; raffinose synthase [EC:2.4.1.82]
D      SOLCI003055300; K06617  E2.4.1.82; raffinose synthase [EC:2.4.1.82]
D      SOLCI002126700; K07407  E3.2.1.22B, galA, rafA; alpha-galactosidase [EC:3.2.1.22]
D      SOLCI006635700; K07407  E3.2.1.22B, galA, rafA; alpha-galactosidase [EC:3.2.1.22]
D      SOLCI000786100; K07407  E3.2.1.22B, galA, rafA; alpha-galactosidase [EC:3.2.1.22]
D      SOLCI005763200; K00011  E1.1.1.21, AKR1; aldehyde reductase [EC:1.1.1.21]
D      SOLCI004853600; K00850  pfkA, PFK; 6-phosphofructokinase 1 [EC:2.7.1.11]
D      SOLCI000031400; K00850  pfkA, PFK; 6-phosphofructokinase 1 [EC:2.7.1.11]
D      SOLCI005823000; K00850  pfkA, PFK; 6-phosphofructokinase 1 [EC:2.7.1.11]
D      SOLCI000155500; K00850  pfkA, PFK; 6-phosphofructokinase 1 [EC:2.7.1.11]
D      SOLCI002706800; K00850  pfkA, PFK; 6-phosphofructokinase 1 [EC:2.7.1.11]
D      SOLCI004153500; K00850  pfkA, PFK; 6-phosphofructokinase 1 [EC:2.7.1.11]
D      SOLCI001847200; K01193  INV, sacA; beta-fructofuranosidase [EC:3.2.1.26]
D      SOLCI002364400; K01193  INV, sacA; beta-fructofuranosidase [EC:3.2.1.26]
D      SOLCI007462500; K01193  INV, sacA; beta-fructofuranosidase [EC:3.2.1.26]
D      SOLCI007462600; K01193  INV, sacA; beta-fructofuranosidase [EC:3.2.1.26]
D      SOLCI002364500; K01193  INV, sacA; beta-fructofuranosidase [EC:3.2.1.26]
D      SOLCI005712700; K01193  INV, sacA; beta-fructofuranosidase [EC:3.2.1.26]
D      SOLCI005280400; K01193  INV, sacA; beta-fructofuranosidase [EC:3.2.1.26]
D      SOLCI003143500; K01193  INV, sacA; beta-fructofuranosidase [EC:3.2.1.26]
D      SOLCI004774700; K01193  INV, sacA; beta-fructofuranosidase [EC:3.2.1.26]
D      SOLCI002033600; K01193  INV, sacA; beta-fructofuranosidase [EC:3.2.1.26]
D      SOLCI000868600; K06611  E2.4.1.67; stachyose synthetase [EC:2.4.1.67]
D      SOLCI000506000; K01187  malZ; alpha-glucosidase [EC:3.2.1.20]
C    00053 Ascorbate and aldarate metabolism [PATH:ko00053]
D      SOLCI006479500; K00012  UGDH, ugd; UDPglucose 6-dehydrogenase [EC:1.1.1.22]
D      SOLCI002184100; K00012  UGDH, ugd; UDPglucose 6-dehydrogenase [EC:1.1.1.22]
D      SOLCI006258800; K00012  UGDH, ugd; UDPglucose 6-dehydrogenase [EC:1.1.1.22]
D      SOLCI005079000; K00012  UGDH, ugd; UDPglucose 6-dehydrogenase [EC:1.1.1.22]
D      SOLCI003199000; K12447  USP; UDP-sugar pyrophosphorylase [EC:2.7.7.64]
D      SOLCI003283000; K16190  GLCAK; glucuronokinase [EC:2.7.1.43]
D      SOLCI004019400; K00699  UGT; glucuronosyltransferase [EC:2.4.1.17]
D      SOLCI004456700; K00469  MIOX; inositol oxygenase [EC:1.13.99.1]
D      SOLCI002450200; K00469  MIOX; inositol oxygenase [EC:1.13.99.1]
D      SOLCI005611500; K00469  MIOX; inositol oxygenase [EC:1.13.99.1]
D      SOLCI000761000; K00469  MIOX; inositol oxygenase [EC:1.13.99.1]
D      SOLCI001030700; K10046  GME; GDP-D-mannose 3', 5'-epimerase [EC:5.1.3.18 5.1.3.-]
D      SOLCI001392000; K10046  GME; GDP-D-mannose 3', 5'-epimerase [EC:5.1.3.18 5.1.3.-]
D      SOLCI001737700; K14190  VTC2_5; GDP-L-galactose phosphorylase [EC:2.7.7.69]
D      SOLCI000301700; K14190  VTC2_5; GDP-L-galactose phosphorylase [EC:2.7.7.69]
D      SOLCI001853000; K10047  VTC4; inositol-phosphate phosphatase / L-galactose 1-phosphate phosphatase [EC:3.1.3.25 3.1.3.93]
D      SOLCI005343500; K10047  VTC4; inositol-phosphate phosphatase / L-galactose 1-phosphate phosphatase [EC:3.1.3.25 3.1.3.93]
D      SOLCI004532900; K10047  VTC4; inositol-phosphate phosphatase / L-galactose 1-phosphate phosphatase [EC:3.1.3.25 3.1.3.93]
D      SOLCI007335600; K18649  IMPL2; inositol-phosphate phosphatase / L-galactose 1-phosphate phosphatase / histidinol-phosphatase [EC:3.1.3.25 3.1.3.93 3.1.3.15]
D      SOLCI001114100; K17744  GalDH; L-galactose dehydrogenase [EC:1.1.1.316]
D      SOLCI004610900; K00225  GLDH; L-galactono-1,4-lactone dehydrogenase [EC:1.3.2.3]
D      SOLCI002088100; K19642  GALUR; D-galacturonate reductase [EC:1.1.1.365]
D      SOLCI004662100; K08232  E1.6.5.4; monodehydroascorbate reductase (NADH) [EC:1.6.5.4]
D      SOLCI003254900; K08232  E1.6.5.4; monodehydroascorbate reductase (NADH) [EC:1.6.5.4]
D      SOLCI003810000; K08232  E1.6.5.4; monodehydroascorbate reductase (NADH) [EC:1.6.5.4]
D      SOLCI000911800; K00423  E1.10.3.3; L-ascorbate oxidase [EC:1.10.3.3]
D      SOLCI001667400; K00423  E1.10.3.3; L-ascorbate oxidase [EC:1.10.3.3]
D      SOLCI001670100; K00423  E1.10.3.3; L-ascorbate oxidase [EC:1.10.3.3]
D      SOLCI006953900; K00423  E1.10.3.3; L-ascorbate oxidase [EC:1.10.3.3]
D      SOLCI001223300; K00423  E1.10.3.3; L-ascorbate oxidase [EC:1.10.3.3]
D      SOLCI002095400; K00423  E1.10.3.3; L-ascorbate oxidase [EC:1.10.3.3]
D      SOLCI001145800; K00434  E1.11.1.11; L-ascorbate peroxidase [EC:1.11.1.11]
D      SOLCI003864600; K00434  E1.11.1.11; L-ascorbate peroxidase [EC:1.11.1.11]
D      SOLCI001431100; K00434  E1.11.1.11; L-ascorbate peroxidase [EC:1.11.1.11]
D      SOLCI006698300; K00434  E1.11.1.11; L-ascorbate peroxidase [EC:1.11.1.11]
D      SOLCI001388800; K00434  E1.11.1.11; L-ascorbate peroxidase [EC:1.11.1.11]
D      SOLCI001388700; K00434  E1.11.1.11; L-ascorbate peroxidase [EC:1.11.1.11]
D      SOLCI006582900; K00434  E1.11.1.11; L-ascorbate peroxidase [EC:1.11.1.11]
D      SOLCI001261600; K00434  E1.11.1.11; L-ascorbate peroxidase [EC:1.11.1.11]
D      SOLCI002886200; K00128  ALDH; aldehyde dehydrogenase (NAD+) [EC:1.2.1.3]
D      SOLCI003447200; K00128  ALDH; aldehyde dehydrogenase (NAD+) [EC:1.2.1.3]
D      SOLCI002525500; K00128  ALDH; aldehyde dehydrogenase (NAD+) [EC:1.2.1.3]
D      SOLCI002378900; K00128  ALDH; aldehyde dehydrogenase (NAD+) [EC:1.2.1.3]
D      SOLCI006078600; K00128  ALDH; aldehyde dehydrogenase (NAD+) [EC:1.2.1.3]
D      SOLCI001786400; K00128  ALDH; aldehyde dehydrogenase (NAD+) [EC:1.2.1.3]
D      SOLCI002378700; K00128  ALDH; aldehyde dehydrogenase (NAD+) [EC:1.2.1.3]
D      SOLCI006561600; K14085  ALDH7A1; aldehyde dehydrogenase family 7 member A1 [EC:1.2.1.31 1.2.1.8 1.2.1.3]
C    00500 Starch and sucrose metabolism [PATH:ko00500]
D      SOLCI001847200; K01193  INV, sacA; beta-fructofuranosidase [EC:3.2.1.26]
D      SOLCI002364400; K01193  INV, sacA; beta-fructofuranosidase [EC:3.2.1.26]
D      SOLCI007462500; K01193  INV, sacA; beta-fructofuranosidase [EC:3.2.1.26]
D      SOLCI007462600; K01193  INV, sacA; beta-fructofuranosidase [EC:3.2.1.26]
D      SOLCI002364500; K01193  INV, sacA; beta-fructofuranosidase [EC:3.2.1.26]
D      SOLCI005712700; K01193  INV, sacA; beta-fructofuranosidase [EC:3.2.1.26]
D      SOLCI005280400; K01193  INV, sacA; beta-fructofuranosidase [EC:3.2.1.26]
D      SOLCI003143500; K01193  INV, sacA; beta-fructofuranosidase [EC:3.2.1.26]
D      SOLCI004774700; K01193  INV, sacA; beta-fructofuranosidase [EC:3.2.1.26]
D      SOLCI002033600; K01193  INV, sacA; beta-fructofuranosidase [EC:3.2.1.26]
D      SOLCI001098400; K00696  E2.4.1.14; sucrose-phosphate synthase [EC:2.4.1.14]
D      SOLCI003060800; K00696  E2.4.1.14; sucrose-phosphate synthase [EC:2.4.1.14]
D      SOLCI003545300; K00696  E2.4.1.14; sucrose-phosphate synthase [EC:2.4.1.14]
D      SOLCI002052200; K00696  E2.4.1.14; sucrose-phosphate synthase [EC:2.4.1.14]
D      SOLCI000938400; K07024  SPP; sucrose-6-phosphatase&#160; [EC:3.1.3.24]
D      SOLCI000200100; K07024  SPP; sucrose-6-phosphatase&#160; [EC:3.1.3.24]
D      SOLCI001208800; K00695  E2.4.1.13; sucrose synthase [EC:2.4.1.13]
D      SOLCI003925000; K00695  E2.4.1.13; sucrose synthase [EC:2.4.1.13]
D      SOLCI004566100; K00695  E2.4.1.13; sucrose synthase [EC:2.4.1.13]
D      SOLCI006187300; K00695  E2.4.1.13; sucrose synthase [EC:2.4.1.13]
D      SOLCI004705000; K00695  E2.4.1.13; sucrose synthase [EC:2.4.1.13]
D      SOLCI000559600; K00695  E2.4.1.13; sucrose synthase [EC:2.4.1.13]
D      SOLCI000506000; K01187  malZ; alpha-glucosidase [EC:3.2.1.20]
D      SOLCI004316500; K00963  UGP2, galU, galF; UTP--glucose-1-phosphate uridylyltransferase [EC:2.7.7.9]
D      SOLCI001247100; K00963  UGP2, galU, galF; UTP--glucose-1-phosphate uridylyltransferase [EC:2.7.7.9]
D      SOLCI003924500; K00963  UGP2, galU, galF; UTP--glucose-1-phosphate uridylyltransferase [EC:2.7.7.9]
D      SOLCI005204300; K19891  GN1_2_3; glucan endo-1,3-beta-glucosidase 1/2/3 [EC:3.2.1.39]
D      SOLCI002550200; K19891  GN1_2_3; glucan endo-1,3-beta-glucosidase 1/2/3 [EC:3.2.1.39]
D      SOLCI003965200; K19891  GN1_2_3; glucan endo-1,3-beta-glucosidase 1/2/3 [EC:3.2.1.39]
D      SOLCI004136200; K19892  GN4; glucan endo-1,3-beta-glucosidase 4 [EC:3.2.1.39]
D      SOLCI006035000; K19893  GN5_6; glucan endo-1,3-beta-glucosidase 5/6 [EC:3.2.1.39]
D      SOLCI001539400; K19893  GN5_6; glucan endo-1,3-beta-glucosidase 5/6 [EC:3.2.1.39]
D      SOLCI003202700; K19893  GN5_6; glucan endo-1,3-beta-glucosidase 5/6 [EC:3.2.1.39]
D      SOLCI004076400; K01188  E3.2.1.21; beta-glucosidase [EC:3.2.1.21]
D      SOLCI002208300; K01188  E3.2.1.21; beta-glucosidase [EC:3.2.1.21]
D      SOLCI000517300; K01188  E3.2.1.21; beta-glucosidase [EC:3.2.1.21]
D      SOLCI005059700; K01188  E3.2.1.21; beta-glucosidase [EC:3.2.1.21]
D      SOLCI002638700; K01188  E3.2.1.21; beta-glucosidase [EC:3.2.1.21]
D      SOLCI001012000; K01188  E3.2.1.21; beta-glucosidase [EC:3.2.1.21]
D      SOLCI007099600; K01188  E3.2.1.21; beta-glucosidase [EC:3.2.1.21]
D      SOLCI002208200; K01188  E3.2.1.21; beta-glucosidase [EC:3.2.1.21]
D      SOLCI006173000; K05349  bglX; beta-glucosidase [EC:3.2.1.21]
D      SOLCI001649800; K05349  bglX; beta-glucosidase [EC:3.2.1.21]
D      SOLCI006878900; K05349  bglX; beta-glucosidase [EC:3.2.1.21]
D      SOLCI002705400; K05349  bglX; beta-glucosidase [EC:3.2.1.21]
D      SOLCI002705600; K05349  bglX; beta-glucosidase [EC:3.2.1.21]
D      SOLCI004725800; K05349  bglX; beta-glucosidase [EC:3.2.1.21]
D      SOLCI007351400; K05349  bglX; beta-glucosidase [EC:3.2.1.21]
D      SOLCI002705500; K05349  bglX; beta-glucosidase [EC:3.2.1.21]
D      SOLCI003293300; K05349  bglX; beta-glucosidase [EC:3.2.1.21]
D      SOLCI002350700; K05350  bglB; beta-glucosidase [EC:3.2.1.21]
D      SOLCI001898800; K05350  bglB; beta-glucosidase [EC:3.2.1.21]
D      SOLCI000442700; K05350  bglB; beta-glucosidase [EC:3.2.1.21]
D      SOLCI003108600; K05350  bglB; beta-glucosidase [EC:3.2.1.21]
D      SOLCI003040600; K05350  bglB; beta-glucosidase [EC:3.2.1.21]
D      SOLCI004010600; K05350  bglB; beta-glucosidase [EC:3.2.1.21]
D      SOLCI001747700; K01179  E3.2.1.4; endoglucanase [EC:3.2.1.4]
D      SOLCI000594700; K01179  E3.2.1.4; endoglucanase [EC:3.2.1.4]
D      SOLCI002321600; K01179  E3.2.1.4; endoglucanase [EC:3.2.1.4]
D      SOLCI003424500; K01179  E3.2.1.4; endoglucanase [EC:3.2.1.4]
D      SOLCI004158800; K01179  E3.2.1.4; endoglucanase [EC:3.2.1.4]
D      SOLCI000256900; K01179  E3.2.1.4; endoglucanase [EC:3.2.1.4]
D      SOLCI000315500; K01179  E3.2.1.4; endoglucanase [EC:3.2.1.4]
D      SOLCI007334100; K00975  glgC; glucose-1-phosphate adenylyltransferase [EC:2.7.7.27]
D      SOLCI006858300; K00975  glgC; glucose-1-phosphate adenylyltransferase [EC:2.7.7.27]
D      SOLCI004394400; K00975  glgC; glucose-1-phosphate adenylyltransferase [EC:2.7.7.27]
D      SOLCI001348900; K00975  glgC; glucose-1-phosphate adenylyltransferase [EC:2.7.7.27]
D      SOLCI001645100; K00975  glgC; glucose-1-phosphate adenylyltransferase [EC:2.7.7.27]
D      SOLCI006876000; K18447  NUDX14; ADP-sugar diphosphatase [EC:3.6.1.21]
D      SOLCI003473300; K00703  glgA; starch synthase [EC:2.4.1.21]
D      SOLCI001192500; K00703  glgA; starch synthase [EC:2.4.1.21]
D      SOLCI004802700; K00703  glgA; starch synthase [EC:2.4.1.21]
D      SOLCI000167800; K00703  glgA; starch synthase [EC:2.4.1.21]
D      SOLCI003648200; K13679  WAXY; granule-bound starch synthase [EC:2.4.1.242]
D      SOLCI005722700; K00700  GBE1, glgB; 1,4-alpha-glucan branching enzyme [EC:2.4.1.18]
D      SOLCI004761400; K00700  GBE1, glgB; 1,4-alpha-glucan branching enzyme [EC:2.4.1.18]
D      SOLCI001046100; K00700  GBE1, glgB; 1,4-alpha-glucan branching enzyme [EC:2.4.1.18]
D      SOLCI004501300; K00688  PYG, glgP; glycogen phosphorylase [EC:2.4.1.1]
D      SOLCI002017800; K00688  PYG, glgP; glycogen phosphorylase [EC:2.4.1.1]
D      SOLCI000847700; K00688  PYG, glgP; glycogen phosphorylase [EC:2.4.1.1]
D      SOLCI000804500; K00688  PYG, glgP; glycogen phosphorylase [EC:2.4.1.1]
D      SOLCI002186700; K01176  AMY, amyA, malS; alpha-amylase [EC:3.2.1.1]
D      SOLCI004793700; K01176  AMY, amyA, malS; alpha-amylase [EC:3.2.1.1]
D      SOLCI002762200; K01176  AMY, amyA, malS; alpha-amylase [EC:3.2.1.1]
D      SOLCI006779700; K01177  E3.2.1.2; beta-amylase [EC:3.2.1.2]
D      SOLCI007181400; K01177  E3.2.1.2; beta-amylase [EC:3.2.1.2]
D      SOLCI005818100; K01177  E3.2.1.2; beta-amylase [EC:3.2.1.2]
D      SOLCI001668500; K01177  E3.2.1.2; beta-amylase [EC:3.2.1.2]
D      SOLCI002783400; K01177  E3.2.1.2; beta-amylase [EC:3.2.1.2]
D      SOLCI003868500; K00705  malQ; 4-alpha-glucanotransferase [EC:2.4.1.25]
D      SOLCI002774300; K00705  malQ; 4-alpha-glucanotransferase [EC:2.4.1.25]
D      SOLCI003897200; K01214  ISA, treX; isoamylase [EC:3.2.1.68]
D      SOLCI002459200; K01214  ISA, treX; isoamylase [EC:3.2.1.68]
D      SOLCI002037000; K01087  otsB; trehalose 6-phosphate phosphatase [EC:3.1.3.12]
D      SOLCI004475000; K01087  otsB; trehalose 6-phosphate phosphatase [EC:3.1.3.12]
D      SOLCI001851600; K01087  otsB; trehalose 6-phosphate phosphatase [EC:3.1.3.12]
D      SOLCI003211500; K01087  otsB; trehalose 6-phosphate phosphatase [EC:3.1.3.12]
D      SOLCI005758800; K01087  otsB; trehalose 6-phosphate phosphatase [EC:3.1.3.12]
D      SOLCI002589500; K01087  otsB; trehalose 6-phosphate phosphatase [EC:3.1.3.12]
D      SOLCI005712900; K01087  otsB; trehalose 6-phosphate phosphatase [EC:3.1.3.12]
D      SOLCI003327700; K01087  otsB; trehalose 6-phosphate phosphatase [EC:3.1.3.12]
D      SOLCI005014300; K16055  TPS; trehalose 6-phosphate synthase/phosphatase [EC:2.4.1.15 3.1.3.12]
D      SOLCI005367100; K16055  TPS; trehalose 6-phosphate synthase/phosphatase [EC:2.4.1.15 3.1.3.12]
D      SOLCI007311100; K16055  TPS; trehalose 6-phosphate synthase/phosphatase [EC:2.4.1.15 3.1.3.12]
D      SOLCI000985100; K16055  TPS; trehalose 6-phosphate synthase/phosphatase [EC:2.4.1.15 3.1.3.12]
D      SOLCI007091700; K16055  TPS; trehalose 6-phosphate synthase/phosphatase [EC:2.4.1.15 3.1.3.12]
D      SOLCI000699500; K16055  TPS; trehalose 6-phosphate synthase/phosphatase [EC:2.4.1.15 3.1.3.12]
D      SOLCI007239600; K16055  TPS; trehalose 6-phosphate synthase/phosphatase [EC:2.4.1.15 3.1.3.12]
D      SOLCI001079000; K16055  TPS; trehalose 6-phosphate synthase/phosphatase [EC:2.4.1.15 3.1.3.12]
D      SOLCI006772800; K16055  TPS; trehalose 6-phosphate synthase/phosphatase [EC:2.4.1.15 3.1.3.12]
D      SOLCI001145100; K16055  TPS; trehalose 6-phosphate synthase/phosphatase [EC:2.4.1.15 3.1.3.12]
D      SOLCI006780200; K01194  TREH, treA, treF; alpha,alpha-trehalase [EC:3.2.1.28]
D      SOLCI005252000; K01835  pgm; phosphoglucomutase [EC:5.4.2.2]
D      SOLCI007352500; K01835  pgm; phosphoglucomutase [EC:5.4.2.2]
D      SOLCI004555900; K00844  HK; hexokinase [EC:2.7.1.1]
D      SOLCI004449200; K00844  HK; hexokinase [EC:2.7.1.1]
D      SOLCI007286800; K00844  HK; hexokinase [EC:2.7.1.1]
D      SOLCI001712700; K00844  HK; hexokinase [EC:2.7.1.1]
D      SOLCI004927200; K00844  HK; hexokinase [EC:2.7.1.1]
D      SOLCI000100500; K00844  HK; hexokinase [EC:2.7.1.1]
D      SOLCI004276300; K01810  GPI, pgi; glucose-6-phosphate isomerase [EC:5.3.1.9]
D      SOLCI000557100; K01810  GPI, pgi; glucose-6-phosphate isomerase [EC:5.3.1.9]
D      SOLCI006655500; K00847  E2.7.1.4, scrK; fructokinase [EC:2.7.1.4]
D      SOLCI004797400; K00847  E2.7.1.4, scrK; fructokinase [EC:2.7.1.4]
D      SOLCI007346600; K00847  E2.7.1.4, scrK; fructokinase [EC:2.7.1.4]
D      SOLCI001737900; K00847  E2.7.1.4, scrK; fructokinase [EC:2.7.1.4]
D      SOLCI000119300; K00847  E2.7.1.4, scrK; fructokinase [EC:2.7.1.4]
C    00520 Amino sugar and nucleotide sugar metabolism [PATH:ko00520]
D      SOLCI006307900; K01183  E3.2.1.14; chitinase [EC:3.2.1.14]
D      SOLCI003387300; K01183  E3.2.1.14; chitinase [EC:3.2.1.14]
D      SOLCI001427900; K01183  E3.2.1.14; chitinase [EC:3.2.1.14]
D      SOLCI004629700; K01183  E3.2.1.14; chitinase [EC:3.2.1.14]
D      SOLCI007292800; K01183  E3.2.1.14; chitinase [EC:3.2.1.14]
D      SOLCI007292700; K01183  E3.2.1.14; chitinase [EC:3.2.1.14]
D      SOLCI004775200; K01183  E3.2.1.14; chitinase [EC:3.2.1.14]
D      SOLCI007292900; K01183  E3.2.1.14; chitinase [EC:3.2.1.14]
D      SOLCI004280900; K01183  E3.2.1.14; chitinase [EC:3.2.1.14]
D      SOLCI003518100; K01183  E3.2.1.14; chitinase [EC:3.2.1.14]
D      SOLCI004775300; K01183  E3.2.1.14; chitinase [EC:3.2.1.14]
D      SOLCI000128600; K20547  CHIB; basic endochitinase B [EC:3.2.1.14]
D      SOLCI000308600; K20547  CHIB; basic endochitinase B [EC:3.2.1.14]
D      SOLCI000128700; K20547  CHIB; basic endochitinase B [EC:3.2.1.14]
D      SOLCI002160200; K20547  CHIB; basic endochitinase B [EC:3.2.1.14]
D      SOLCI002643800; K20547  CHIB; basic endochitinase B [EC:3.2.1.14]
D      SOLCI003171600; K20547  CHIB; basic endochitinase B [EC:3.2.1.14]
D      SOLCI005567900; K20547  CHIB; basic endochitinase B [EC:3.2.1.14]
D      SOLCI006478900; K12373  HEXA_B; hexosaminidase [EC:3.2.1.52]
D      SOLCI000211100; K12373  HEXA_B; hexosaminidase [EC:3.2.1.52]
D      SOLCI003595000; K12373  HEXA_B; hexosaminidase [EC:3.2.1.52]
D      SOLCI004670500; K01836  PGM3; phosphoacetylglucosamine mutase [EC:5.4.2.3]
D      SOLCI005699900; K00972  UAP1; UDP-N-acetylglucosamine/UDP-N-acetylgalactosamine diphosphorylase [EC:2.7.7.23 2.7.7.83]
D      SOLCI003406600; K00326  E1.6.2.2; cytochrome-b5 reductase [EC:1.6.2.2]
D      SOLCI003140100; K00326  E1.6.2.2; cytochrome-b5 reductase [EC:1.6.2.2]
D      SOLCI004555900; K00844  HK; hexokinase [EC:2.7.1.1]
D      SOLCI004449200; K00844  HK; hexokinase [EC:2.7.1.1]
D      SOLCI007286800; K00844  HK; hexokinase [EC:2.7.1.1]
D      SOLCI001712700; K00844  HK; hexokinase [EC:2.7.1.1]
D      SOLCI004927200; K00844  HK; hexokinase [EC:2.7.1.1]
D      SOLCI000100500; K00844  HK; hexokinase [EC:2.7.1.1]
D      SOLCI004780900; K00621  GNPNAT1, GNA1; glucosamine-phosphate N-acetyltransferase [EC:2.3.1.4]
D      SOLCI006655500; K00847  E2.7.1.4, scrK; fructokinase [EC:2.7.1.4]
D      SOLCI004797400; K00847  E2.7.1.4, scrK; fructokinase [EC:2.7.1.4]
D      SOLCI007346600; K00847  E2.7.1.4, scrK; fructokinase [EC:2.7.1.4]
D      SOLCI001737900; K00847  E2.7.1.4, scrK; fructokinase [EC:2.7.1.4]
D      SOLCI000119300; K00847  E2.7.1.4, scrK; fructokinase [EC:2.7.1.4]
D      SOLCI002469000; K00820  glmS, GFPT; glucosamine--fructose-6-phosphate aminotransferase (isomerizing) [EC:2.6.1.16]
D      SOLCI005424300; K12446  E2.7.1.46; L-arabinokinase [EC:2.7.1.46]
D      SOLCI003199000; K12447  USP; UDP-sugar pyrophosphorylase [EC:2.7.7.64]
D      SOLCI003846500; K13379  RGP, UTM; reversibly glycosylated polypeptide / UDP-arabinopyranose mutase [EC:2.4.1.- 5.4.99.30]
D      SOLCI000566300; K13379  RGP, UTM; reversibly glycosylated polypeptide / UDP-arabinopyranose mutase [EC:2.4.1.- 5.4.99.30]
D      SOLCI004570900; K13379  RGP, UTM; reversibly glycosylated polypeptide / UDP-arabinopyranose mutase [EC:2.4.1.- 5.4.99.30]
D      SOLCI001592000; K13379  RGP, UTM; reversibly glycosylated polypeptide / UDP-arabinopyranose mutase [EC:2.4.1.- 5.4.99.30]
D      SOLCI002493000; K13379  RGP, UTM; reversibly glycosylated polypeptide / UDP-arabinopyranose mutase [EC:2.4.1.- 5.4.99.30]
D      SOLCI004690000; K13379  RGP, UTM; reversibly glycosylated polypeptide / UDP-arabinopyranose mutase [EC:2.4.1.- 5.4.99.30]
D      SOLCI003051900; K13379  RGP, UTM; reversibly glycosylated polypeptide / UDP-arabinopyranose mutase [EC:2.4.1.- 5.4.99.30]
D      SOLCI005721600; K13379  RGP, UTM; reversibly glycosylated polypeptide / UDP-arabinopyranose mutase [EC:2.4.1.- 5.4.99.30]
D      SOLCI000034700; K01209  abfA; alpha-N-arabinofuranosidase [EC:3.2.1.55]
D      SOLCI004463500; K01209  abfA; alpha-N-arabinofuranosidase [EC:3.2.1.55]
D      SOLCI006766700; K00770  E2.4.2.24; 1,4-beta-D-xylan synthase [EC:2.4.2.24]
D      SOLCI001819500; K15920  XYL4; beta-D-xylosidase 4 [EC:3.2.1.37]
D      SOLCI002600000; K15920  XYL4; beta-D-xylosidase 4 [EC:3.2.1.37]
D      SOLCI002825600; K12448  UXE, uxe; UDP-arabinose 4-epimerase [EC:5.1.3.5]
D      SOLCI003945400; K12448  UXE, uxe; UDP-arabinose 4-epimerase [EC:5.1.3.5]
D      SOLCI000183900; K12448  UXE, uxe; UDP-arabinose 4-epimerase [EC:5.1.3.5]
D      SOLCI000506800; K12448  UXE, uxe; UDP-arabinose 4-epimerase [EC:5.1.3.5]
D      SOLCI003283000; K16190  GLCAK; glucuronokinase [EC:2.7.1.43]
D      SOLCI005286200; K08678  UXS1, uxs; UDP-glucuronate decarboxylase [EC:4.1.1.35]
D      SOLCI001057100; K08678  UXS1, uxs; UDP-glucuronate decarboxylase [EC:4.1.1.35]
D      SOLCI001662400; K08678  UXS1, uxs; UDP-glucuronate decarboxylase [EC:4.1.1.35]
D      SOLCI003259100; K08678  UXS1, uxs; UDP-glucuronate decarboxylase [EC:4.1.1.35]
D      SOLCI000794000; K08678  UXS1, uxs; UDP-glucuronate decarboxylase [EC:4.1.1.35]
D      SOLCI001771900; K12449  AXS; UDP-apiose/xylose synthase
D      SOLCI002623800; K12449  AXS; UDP-apiose/xylose synthase
D      SOLCI005723200; K12449  AXS; UDP-apiose/xylose synthase
D      SOLCI004276300; K01810  GPI, pgi; glucose-6-phosphate isomerase [EC:5.3.1.9]
D      SOLCI000557100; K01810  GPI, pgi; glucose-6-phosphate isomerase [EC:5.3.1.9]
D      SOLCI005252000; K01835  pgm; phosphoglucomutase [EC:5.4.2.2]
D      SOLCI007352500; K01835  pgm; phosphoglucomutase [EC:5.4.2.2]
D      SOLCI004316500; K00963  UGP2, galU, galF; UTP--glucose-1-phosphate uridylyltransferase [EC:2.7.7.9]
D      SOLCI001247100; K00963  UGP2, galU, galF; UTP--glucose-1-phosphate uridylyltransferase [EC:2.7.7.9]
D      SOLCI003924500; K00963  UGP2, galU, galF; UTP--glucose-1-phosphate uridylyltransferase [EC:2.7.7.9]
D      SOLCI001924200; K12450  RHM; UDP-glucose 4,6-dehydratase [EC:4.2.1.76]
D      SOLCI000985200; K12450  RHM; UDP-glucose 4,6-dehydratase [EC:4.2.1.76]
D      SOLCI002549300; K12450  RHM; UDP-glucose 4,6-dehydratase [EC:4.2.1.76]
D      SOLCI007116500; K12451  UER1; 3,5-epimerase/4-reductase [EC:5.1.3.- 1.1.1.-]
D      SOLCI006479500; K00012  UGDH, ugd; UDPglucose 6-dehydrogenase [EC:1.1.1.22]
D      SOLCI002184100; K00012  UGDH, ugd; UDPglucose 6-dehydrogenase [EC:1.1.1.22]
D      SOLCI006258800; K00012  UGDH, ugd; UDPglucose 6-dehydrogenase [EC:1.1.1.22]
D      SOLCI005079000; K00012  UGDH, ugd; UDPglucose 6-dehydrogenase [EC:1.1.1.22]
D      SOLCI007514300; K06118  SQD1, sqdB; UDP-sulfoquinovose synthase [EC:3.13.1.1]
D      SOLCI004481700; K00965  galT, GALT; UDPglucose--hexose-1-phosphate uridylyltransferase [EC:2.7.7.12]
D      SOLCI002348900; K01784  galE, GALE; UDP-glucose 4-epimerase [EC:5.1.3.2]
D      SOLCI001252900; K01784  galE, GALE; UDP-glucose 4-epimerase [EC:5.1.3.2]
D      SOLCI001003300; K01784  galE, GALE; UDP-glucose 4-epimerase [EC:5.1.3.2]
D      SOLCI002989500; K08679  E5.1.3.6; UDP-glucuronate 4-epimerase [EC:5.1.3.6]
D      SOLCI006404800; K08679  E5.1.3.6; UDP-glucuronate 4-epimerase [EC:5.1.3.6]
D      SOLCI002185000; K08679  E5.1.3.6; UDP-glucuronate 4-epimerase [EC:5.1.3.6]
D      SOLCI001715800; K08679  E5.1.3.6; UDP-glucuronate 4-epimerase [EC:5.1.3.6]
D      SOLCI003661900; K08679  E5.1.3.6; UDP-glucuronate 4-epimerase [EC:5.1.3.6]
D      SOLCI001028300; K08679  E5.1.3.6; UDP-glucuronate 4-epimerase [EC:5.1.3.6]
D      SOLCI003070800; K08679  E5.1.3.6; UDP-glucuronate 4-epimerase [EC:5.1.3.6]
D      SOLCI002857000; K08679  E5.1.3.6; UDP-glucuronate 4-epimerase [EC:5.1.3.6]
D      SOLCI002807100; K08679  E5.1.3.6; UDP-glucuronate 4-epimerase [EC:5.1.3.6]
D      SOLCI007473400; K08679  E5.1.3.6; UDP-glucuronate 4-epimerase [EC:5.1.3.6]
D      SOLCI003588000; K18677  GALAK; galacturonokinase [EC:2.7.1.44]
D      SOLCI004079300; K13648  GAUT; alpha-1,4-galacturonosyltransferase [EC:2.4.1.43]
D      SOLCI005819500; K13648  GAUT; alpha-1,4-galacturonosyltransferase [EC:2.4.1.43]
D      SOLCI003417600; K13648  GAUT; alpha-1,4-galacturonosyltransferase [EC:2.4.1.43]
D      SOLCI002559700; K13648  GAUT; alpha-1,4-galacturonosyltransferase [EC:2.4.1.43]
D      SOLCI003994500; K13648  GAUT; alpha-1,4-galacturonosyltransferase [EC:2.4.1.43]
D      SOLCI000392400; K13648  GAUT; alpha-1,4-galacturonosyltransferase [EC:2.4.1.43]
D      SOLCI001862500; K13648  GAUT; alpha-1,4-galacturonosyltransferase [EC:2.4.1.43]
D      SOLCI001607800; K13648  GAUT; alpha-1,4-galacturonosyltransferase [EC:2.4.1.43]
D      SOLCI000292700; K13648  GAUT; alpha-1,4-galacturonosyltransferase [EC:2.4.1.43]
D      SOLCI001358500; K13648  GAUT; alpha-1,4-galacturonosyltransferase [EC:2.4.1.43]
D      SOLCI004055600; K17497  PMM; phosphomannomutase [EC:5.4.2.8]
D      SOLCI001178800; K17497  PMM; phosphomannomutase [EC:5.4.2.8]
D      SOLCI001068600; K17497  PMM; phosphomannomutase [EC:5.4.2.8]
D      SOLCI004445000; K00966  GMPP; mannose-1-phosphate guanylyltransferase [EC:2.7.7.13]
D      SOLCI004068500; K00966  GMPP; mannose-1-phosphate guanylyltransferase [EC:2.7.7.13]
D      SOLCI003830800; K00966  GMPP; mannose-1-phosphate guanylyltransferase [EC:2.7.7.13]
D      SOLCI001324700; K00966  GMPP; mannose-1-phosphate guanylyltransferase [EC:2.7.7.13]
D      SOLCI006476800; K01711  gmd, GMDS; GDPmannose 4,6-dehydratase [EC:4.2.1.47]
D      SOLCI006241200; K01711  gmd, GMDS; GDPmannose 4,6-dehydratase [EC:4.2.1.47]
D      SOLCI002869900; K01809  manA, MPI; mannose-6-phosphate isomerase [EC:5.3.1.8]
D      SOLCI000795000; K01809  manA, MPI; mannose-6-phosphate isomerase [EC:5.3.1.8]
D      SOLCI001505400; K01809  manA, MPI; mannose-6-phosphate isomerase [EC:5.3.1.8]
D      SOLCI001030700; K10046  GME; GDP-D-mannose 3', 5'-epimerase [EC:5.1.3.18 5.1.3.-]
D      SOLCI001392000; K10046  GME; GDP-D-mannose 3', 5'-epimerase [EC:5.1.3.18 5.1.3.-]
D      SOLCI000591900; K05305  FUK; fucokinase [EC:2.7.1.52]
D      SOLCI005034700; K02377  TSTA3, fcl; GDP-L-fucose synthase [EC:1.1.1.271]
D      SOLCI007334100; K00975  glgC; glucose-1-phosphate adenylyltransferase [EC:2.7.7.27]
D      SOLCI006858300; K00975  glgC; glucose-1-phosphate adenylyltransferase [EC:2.7.7.27]
D      SOLCI004394400; K00975  glgC; glucose-1-phosphate adenylyltransferase [EC:2.7.7.27]
D      SOLCI001348900; K00975  glgC; glucose-1-phosphate adenylyltransferase [EC:2.7.7.27]
D      SOLCI001645100; K00975  glgC; glucose-1-phosphate adenylyltransferase [EC:2.7.7.27]
C    00620 Pyruvate metabolism [PATH:ko00620]
D      SOLCI007246700; K01895  ACSS, acs; acetyl-CoA synthetase [EC:6.2.1.1]
D      SOLCI006409900; K01895  ACSS, acs; acetyl-CoA synthetase [EC:6.2.1.1]
D      SOLCI003594100; K00161  PDHA, pdhA; pyruvate dehydrogenase E1 component alpha subunit [EC:1.2.4.1]
D      SOLCI000568800; K00161  PDHA, pdhA; pyruvate dehydrogenase E1 component alpha subunit [EC:1.2.4.1]
D      SOLCI003752500; K00161  PDHA, pdhA; pyruvate dehydrogenase E1 component alpha subunit [EC:1.2.4.1]
D      SOLCI007145800; K00162  PDHB, pdhB; pyruvate dehydrogenase E1 component beta subunit [EC:1.2.4.1]
D      SOLCI002462000; K00162  PDHB, pdhB; pyruvate dehydrogenase E1 component beta subunit [EC:1.2.4.1]
D      SOLCI006295800; K00162  PDHB, pdhB; pyruvate dehydrogenase E1 component beta subunit [EC:1.2.4.1]
D      SOLCI004995700; K00162  PDHB, pdhB; pyruvate dehydrogenase E1 component beta subunit [EC:1.2.4.1]
D      SOLCI003509800; K00162  PDHB, pdhB; pyruvate dehydrogenase E1 component beta subunit [EC:1.2.4.1]
D      SOLCI002650000; K00627  DLAT, aceF, pdhC; pyruvate dehydrogenase E2 component (dihydrolipoamide acetyltransferase) [EC:2.3.1.12]
D      SOLCI000387700; K00627  DLAT, aceF, pdhC; pyruvate dehydrogenase E2 component (dihydrolipoamide acetyltransferase) [EC:2.3.1.12]
D      SOLCI003188500; K00627  DLAT, aceF, pdhC; pyruvate dehydrogenase E2 component (dihydrolipoamide acetyltransferase) [EC:2.3.1.12]
D      SOLCI005491300; K00627  DLAT, aceF, pdhC; pyruvate dehydrogenase E2 component (dihydrolipoamide acetyltransferase) [EC:2.3.1.12]
D      SOLCI003214600; K00382  DLD, lpd, pdhD; dihydrolipoamide dehydrogenase [EC:1.8.1.4]
D      SOLCI001581100; K00382  DLD, lpd, pdhD; dihydrolipoamide dehydrogenase [EC:1.8.1.4]
D      SOLCI006110600; K00382  DLD, lpd, pdhD; dihydrolipoamide dehydrogenase [EC:1.8.1.4]
D      SOLCI005872100; K00382  DLD, lpd, pdhD; dihydrolipoamide dehydrogenase [EC:1.8.1.4]
D      SOLCI003387200; K00873  PK, pyk; pyruvate kinase [EC:2.7.1.40]
D      SOLCI006299200; K00873  PK, pyk; pyruvate kinase [EC:2.7.1.40]
D      SOLCI006635600; K00873  PK, pyk; pyruvate kinase [EC:2.7.1.40]
D      SOLCI003915600; K00873  PK, pyk; pyruvate kinase [EC:2.7.1.40]
D      SOLCI000086100; K00873  PK, pyk; pyruvate kinase [EC:2.7.1.40]
D      SOLCI001030900; K00873  PK, pyk; pyruvate kinase [EC:2.7.1.40]
D      SOLCI001694500; K00873  PK, pyk; pyruvate kinase [EC:2.7.1.40]
D      SOLCI001116900; K00873  PK, pyk; pyruvate kinase [EC:2.7.1.40]
D      SOLCI003321000; K00873  PK, pyk; pyruvate kinase [EC:2.7.1.40]
D      SOLCI005414300; K11262  ACACA; acetyl-CoA carboxylase / biotin carboxylase 1 [EC:6.4.1.2 6.3.4.14]
D      SOLCI007073900; K01962  accA; acetyl-CoA carboxylase carboxyl transferase subunit alpha [EC:6.4.1.2]
D      SOLCI004398000; K01962  accA; acetyl-CoA carboxylase carboxyl transferase subunit alpha [EC:6.4.1.2]
D      SOLCI006633000; K02160  accB, bccP; acetyl-CoA carboxylase biotin carboxyl carrier protein
D      SOLCI004459800; K02160  accB, bccP; acetyl-CoA carboxylase biotin carboxyl carrier protein
D      SOLCI007436100; K01961  accC; acetyl-CoA carboxylase, biotin carboxylase subunit [EC:6.4.1.2 6.3.4.14]
D      SOLCI004006100; K01512  acyP; acylphosphatase [EC:3.6.1.7]
D      SOLCI002886200; K00128  ALDH; aldehyde dehydrogenase (NAD+) [EC:1.2.1.3]
D      SOLCI003447200; K00128  ALDH; aldehyde dehydrogenase (NAD+) [EC:1.2.1.3]
D      SOLCI002525500; K00128  ALDH; aldehyde dehydrogenase (NAD+) [EC:1.2.1.3]
D      SOLCI002378900; K00128  ALDH; aldehyde dehydrogenase (NAD+) [EC:1.2.1.3]
D      SOLCI006078600; K00128  ALDH; aldehyde dehydrogenase (NAD+) [EC:1.2.1.3]
D      SOLCI001786400; K00128  ALDH; aldehyde dehydrogenase (NAD+) [EC:1.2.1.3]
D      SOLCI002378700; K00128  ALDH; aldehyde dehydrogenase (NAD+) [EC:1.2.1.3]
D      SOLCI006561600; K14085  ALDH7A1; aldehyde dehydrogenase family 7 member A1 [EC:1.2.1.31 1.2.1.8 1.2.1.3]
D      SOLCI007405800; K00016  LDH, ldh; L-lactate dehydrogenase [EC:1.1.1.27]
D      SOLCI004698200; K00016  LDH, ldh; L-lactate dehydrogenase [EC:1.1.1.27]
D      SOLCI006414400; K00102  dld, LDHD; D-lactate dehydrogenase (cytochrome) [EC:1.1.2.4]
D      SOLCI004518000; K01759  GLO1, gloA; lactoylglutathione lyase [EC:4.4.1.5]
D      SOLCI004345100; K01759  GLO1, gloA; lactoylglutathione lyase [EC:4.4.1.5]
D      SOLCI005204700; K01759  GLO1, gloA; lactoylglutathione lyase [EC:4.4.1.5]
D      SOLCI001176900; K01759  GLO1, gloA; lactoylglutathione lyase [EC:4.4.1.5]
D      SOLCI005582800; K01069  E3.1.2.6, gloB; hydroxyacylglutathione hydrolase [EC:3.1.2.6]
D      SOLCI003536300; K01069  E3.1.2.6, gloB; hydroxyacylglutathione hydrolase [EC:3.1.2.6]
D      SOLCI004566900; K18881  DJ1D; D-lactate dehydratase [EC:4.2.1.130]
D      SOLCI001691000; K00028  E1.1.1.39; malate dehydrogenase (decarboxylating) [EC:1.1.1.39]
D      SOLCI001920400; K00028  E1.1.1.39; malate dehydrogenase (decarboxylating) [EC:1.1.1.39]
D      SOLCI005492500; K00029  E1.1.1.40, maeB; malate dehydrogenase (oxaloacetate-decarboxylating)(NADP+) [EC:1.1.1.40]
D      SOLCI006307800; K00029  E1.1.1.40, maeB; malate dehydrogenase (oxaloacetate-decarboxylating)(NADP+) [EC:1.1.1.40]
D      SOLCI005114100; K00029  E1.1.1.40, maeB; malate dehydrogenase (oxaloacetate-decarboxylating)(NADP+) [EC:1.1.1.40]
D      SOLCI001696100; K00029  E1.1.1.40, maeB; malate dehydrogenase (oxaloacetate-decarboxylating)(NADP+) [EC:1.1.1.40]
D      SOLCI005953400; K00029  E1.1.1.40, maeB; malate dehydrogenase (oxaloacetate-decarboxylating)(NADP+) [EC:1.1.1.40]
D      SOLCI001542000; K00025  MDH1; malate dehydrogenase [EC:1.1.1.37]
D      SOLCI004306500; K00025  MDH1; malate dehydrogenase [EC:1.1.1.37]
D      SOLCI002783000; K00026  MDH2; malate dehydrogenase [EC:1.1.1.37]
D      SOLCI005201100; K00026  MDH2; malate dehydrogenase [EC:1.1.1.37]
D      SOLCI001114400; K00026  MDH2; malate dehydrogenase [EC:1.1.1.37]
D      SOLCI001686400; K00026  MDH2; malate dehydrogenase [EC:1.1.1.37]
D      SOLCI000073300; K00026  MDH2; malate dehydrogenase [EC:1.1.1.37]
D      SOLCI005645800; K00026  MDH2; malate dehydrogenase [EC:1.1.1.37]
D      SOLCI003393000; K00051  E1.1.1.82; malate dehydrogenase (NADP+) [EC:1.1.1.82]
D      SOLCI003101700; K00051  E1.1.1.82; malate dehydrogenase (NADP+) [EC:1.1.1.82]
D      SOLCI001466800; K01679  E4.2.1.2B, fumC; fumarate hydratase, class II [EC:4.2.1.2]
D      SOLCI005298600; K01595  ppc; phosphoenolpyruvate carboxylase [EC:4.1.1.31]
D      SOLCI004743200; K01595  ppc; phosphoenolpyruvate carboxylase [EC:4.1.1.31]
D      SOLCI000072600; K01595  ppc; phosphoenolpyruvate carboxylase [EC:4.1.1.31]
D      SOLCI003959200; K01595  ppc; phosphoenolpyruvate carboxylase [EC:4.1.1.31]
D      SOLCI004045200; K01595  ppc; phosphoenolpyruvate carboxylase [EC:4.1.1.31]
D      SOLCI001920600; K01610  E4.1.1.49, pckA; phosphoenolpyruvate carboxykinase (ATP) [EC:4.1.1.49]
D      SOLCI005629000; K01006  ppdK; pyruvate, orthophosphate dikinase [EC:2.7.9.1]
D      SOLCI002976200; K01638  aceB, glcB; malate synthase [EC:2.3.3.9]
D      SOLCI002976400; K01638  aceB, glcB; malate synthase [EC:2.3.3.9]
D      SOLCI000625300; K00626  E2.3.1.9, atoB; acetyl-CoA C-acetyltransferase [EC:2.3.1.9]
D      SOLCI000536000; K00626  E2.3.1.9, atoB; acetyl-CoA C-acetyltransferase [EC:2.3.1.9]
D      SOLCI007385300; K00626  E2.3.1.9, atoB; acetyl-CoA C-acetyltransferase [EC:2.3.1.9]
D      SOLCI006806900; K01649  leuA, IMS; 2-isopropylmalate synthase [EC:2.3.3.13]
D      SOLCI006467400; K01649  leuA, IMS; 2-isopropylmalate synthase [EC:2.3.3.13]
D      SOLCI004281200; K01649  leuA, IMS; 2-isopropylmalate synthase [EC:2.3.3.13]
C    00630 Glyoxylate and dicarboxylate metabolism [PATH:ko00630]
D      SOLCI001994100; K01637  E4.1.3.1, aceA; isocitrate lyase [EC:4.1.3.1]
D      SOLCI002976200; K01638  aceB, glcB; malate synthase [EC:2.3.3.9]
D      SOLCI002976400; K01638  aceB, glcB; malate synthase [EC:2.3.3.9]
D      SOLCI001542000; K00025  MDH1; malate dehydrogenase [EC:1.1.1.37]
D      SOLCI004306500; K00025  MDH1; malate dehydrogenase [EC:1.1.1.37]
D      SOLCI002783000; K00026  MDH2; malate dehydrogenase [EC:1.1.1.37]
D      SOLCI005201100; K00026  MDH2; malate dehydrogenase [EC:1.1.1.37]
D      SOLCI001114400; K00026  MDH2; malate dehydrogenase [EC:1.1.1.37]
D      SOLCI001686400; K00026  MDH2; malate dehydrogenase [EC:1.1.1.37]
D      SOLCI000073300; K00026  MDH2; malate dehydrogenase [EC:1.1.1.37]
D      SOLCI005645800; K00026  MDH2; malate dehydrogenase [EC:1.1.1.37]
D      SOLCI003234200; K01647  CS, gltA; citrate synthase [EC:2.3.3.1]
D      SOLCI006791300; K01647  CS, gltA; citrate synthase [EC:2.3.3.1]
D      SOLCI006006500; K01647  CS, gltA; citrate synthase [EC:2.3.3.1]
D      SOLCI003397400; K01681  ACO, acnA; aconitate hydratase [EC:4.2.1.3]
D      SOLCI003233000; K01681  ACO, acnA; aconitate hydratase [EC:4.2.1.3]
D      SOLCI000625300; K00626  E2.3.1.9, atoB; acetyl-CoA C-acetyltransferase [EC:2.3.1.9]
D      SOLCI000536000; K00626  E2.3.1.9, atoB; acetyl-CoA C-acetyltransferase [EC:2.3.1.9]
D      SOLCI007385300; K00626  E2.3.1.9, atoB; acetyl-CoA C-acetyltransferase [EC:2.3.1.9]
D      SOLCI006472200; K11517  HAO; (S)-2-hydroxy-acid oxidase [EC:1.1.3.15]
D      SOLCI006560300; K11517  HAO; (S)-2-hydroxy-acid oxidase [EC:1.1.3.15]
D      SOLCI007357300; K11517  HAO; (S)-2-hydroxy-acid oxidase [EC:1.1.3.15]
D      SOLCI006560200; K11517  HAO; (S)-2-hydroxy-acid oxidase [EC:1.1.3.15]
D      SOLCI006560500; K11517  HAO; (S)-2-hydroxy-acid oxidase [EC:1.1.3.15]
D      SOLCI000987100; K11517  HAO; (S)-2-hydroxy-acid oxidase [EC:1.1.3.15]
D      SOLCI004760900; K03781  katE, CAT, catB, srpA; catalase [EC:1.11.1.6]
D      SOLCI005852500; K03781  katE, CAT, catB, srpA; catalase [EC:1.11.1.6]
D      SOLCI004955400; K03781  katE, CAT, catB, srpA; catalase [EC:1.11.1.6]
D      SOLCI007263300; K18121  GLYR; glyoxylate/succinic semialdehyde reductase [EC:1.1.1.79 1.1.1.-]
D      SOLCI001465600; K18121  GLYR; glyoxylate/succinic semialdehyde reductase [EC:1.1.1.79 1.1.1.-]
D      SOLCI004154000; K19269  PGP, PGLP; phosphoglycolate phosphatase [EC:3.1.3.18 3.1.3.48]
D      SOLCI003011300; K19269  PGP, PGLP; phosphoglycolate phosphatase [EC:3.1.3.18 3.1.3.48]
D      SOLCI002065300; K01601  rbcL; ribulose-bisphosphate carboxylase large chain [EC:4.1.1.39]
D      SOLCI002065400; K01601  rbcL; ribulose-bisphosphate carboxylase large chain [EC:4.1.1.39]
D      SOLCI004125400; K01602  rbcS; ribulose-bisphosphate carboxylase small chain [EC:4.1.1.39]
D      SOLCI006030600; K01602  rbcS; ribulose-bisphosphate carboxylase small chain [EC:4.1.1.39]
D      SOLCI006258000; K01602  rbcS; ribulose-bisphosphate carboxylase small chain [EC:4.1.1.39]
D      SOLCI000463400; K01602  rbcS; ribulose-bisphosphate carboxylase small chain [EC:4.1.1.39]
D      SOLCI000463500; K01602  rbcS; ribulose-bisphosphate carboxylase small chain [EC:4.1.1.39]
D      SOLCI004437900; K00830  AGXT; alanine-glyoxylate transaminase / serine-glyoxylate transaminase / serine-pyruvate transaminase [EC:2.6.1.44 2.6.1.45 2.6.1.51]
D      SOLCI001271100; K14272  GGAT; glutamate--glyoxylate aminotransferase [EC:2.6.1.4 2.6.1.2 2.6.1.44]
D      SOLCI001638000; K00284  E1.4.7.1; glutamate synthase (ferredoxin) [EC:1.4.7.1]
D      SOLCI001851800; K01915  glnA, GLUL; glutamine synthetase [EC:6.3.1.2]
D      SOLCI005396000; K01915  glnA, GLUL; glutamine synthetase [EC:6.3.1.2]
D      SOLCI004234900; K01915  glnA, GLUL; glutamine synthetase [EC:6.3.1.2]
D      SOLCI006222600; K01915  glnA, GLUL; glutamine synthetase [EC:6.3.1.2]
D      SOLCI000783100; K00600  glyA, SHMT; glycine hydroxymethyltransferase [EC:2.1.2.1]
D      SOLCI005512200; K00600  glyA, SHMT; glycine hydroxymethyltransferase [EC:2.1.2.1]
D      SOLCI001028200; K00600  glyA, SHMT; glycine hydroxymethyltransferase [EC:2.1.2.1]
D      SOLCI003893000; K00600  glyA, SHMT; glycine hydroxymethyltransferase [EC:2.1.2.1]
D      SOLCI001715600; K00600  glyA, SHMT; glycine hydroxymethyltransferase [EC:2.1.2.1]
D      SOLCI002907200; K00600  glyA, SHMT; glycine hydroxymethyltransferase [EC:2.1.2.1]
D      SOLCI002839100; K00281  GLDC, gcvP; glycine dehydrogenase [EC:1.4.4.2]
D      SOLCI000275700; K00605  gcvT, AMT; aminomethyltransferase [EC:2.1.2.10]
D      SOLCI003214600; K00382  DLD, lpd, pdhD; dihydrolipoamide dehydrogenase [EC:1.8.1.4]
D      SOLCI001581100; K00382  DLD, lpd, pdhD; dihydrolipoamide dehydrogenase [EC:1.8.1.4]
D      SOLCI006110600; K00382  DLD, lpd, pdhD; dihydrolipoamide dehydrogenase [EC:1.8.1.4]
D      SOLCI005872100; K00382  DLD, lpd, pdhD; dihydrolipoamide dehydrogenase [EC:1.8.1.4]
D      SOLCI006405200; K02437  gcvH, GCSH; glycine cleavage system H protein
D      SOLCI005509100; K02437  gcvH, GCSH; glycine cleavage system H protein
D      SOLCI003712500; K02437  gcvH, GCSH; glycine cleavage system H protein
D      SOLCI002322700; K15918  GLYK; D-glycerate 3-kinase [EC:2.7.1.31]
D      SOLCI006584200; K15893  HPR1; hydroxypyruvate reductase 1
D      SOLCI002479400; K15919  HPR2; hydroxypyruvate reductase 2
D      SOLCI006333800; K15919  HPR2; hydroxypyruvate reductase 2
D      SOLCI002544500; K15919  HPR2; hydroxypyruvate reductase 2
D      SOLCI002560000; K15919  HPR2; hydroxypyruvate reductase 2
D      SOLCI001657500; K15919  HPR2; hydroxypyruvate reductase 2
D      SOLCI006333700; K15919  HPR2; hydroxypyruvate reductase 2
D      SOLCI003448200; K00122  FDH; formate dehydrogenase [EC:1.2.1.2]
D      SOLCI002159700; K01433  purU; formyltetrahydrofolate deformylase [EC:3.5.1.10]
D      SOLCI002439000; K01433  purU; formyltetrahydrofolate deformylase [EC:3.5.1.10]
D      SOLCI005356700; K01455  E3.5.1.49; formamidase [EC:3.5.1.49]
C    00640 Propanoate metabolism [PATH:ko00640]
D      SOLCI007246700; K01895  ACSS, acs; acetyl-CoA synthetase [EC:6.2.1.1]
D      SOLCI006409900; K01895  ACSS, acs; acetyl-CoA synthetase [EC:6.2.1.1]
D      SOLCI002586800; K00166  BCKDHA, bkdA1; 2-oxoisovalerate dehydrogenase E1 component alpha subunit [EC:1.2.4.4]
D      SOLCI004637000; K00166  BCKDHA, bkdA1; 2-oxoisovalerate dehydrogenase E1 component alpha subunit [EC:1.2.4.4]
D      SOLCI000220100; K00166  BCKDHA, bkdA1; 2-oxoisovalerate dehydrogenase E1 component alpha subunit [EC:1.2.4.4]
D      SOLCI004458100; K00166  BCKDHA, bkdA1; 2-oxoisovalerate dehydrogenase E1 component alpha subunit [EC:1.2.4.4]
D      SOLCI001099100; K00167  BCKDHB, bkdA2; 2-oxoisovalerate dehydrogenase E1 component beta subunit [EC:1.2.4.4]
D      SOLCI006531900; K09699  DBT, bkdB; 2-oxoisovalerate dehydrogenase E2 component (dihydrolipoyl transacylase) [EC:2.3.1.168]
D      SOLCI003214600; K00382  DLD, lpd, pdhD; dihydrolipoamide dehydrogenase [EC:1.8.1.4]
D      SOLCI001581100; K00382  DLD, lpd, pdhD; dihydrolipoamide dehydrogenase [EC:1.8.1.4]
D      SOLCI006110600; K00382  DLD, lpd, pdhD; dihydrolipoamide dehydrogenase [EC:1.8.1.4]
D      SOLCI005872100; K00382  DLD, lpd, pdhD; dihydrolipoamide dehydrogenase [EC:1.8.1.4]
D      SOLCI006473500; K00249  ACADM, acd; acyl-CoA dehydrogenase [EC:1.3.8.7]
D      SOLCI001542100; K05605  HIBCH; 3-hydroxyisobutyryl-CoA hydrolase [EC:3.1.2.4]
D      SOLCI005192300; K05605  HIBCH; 3-hydroxyisobutyryl-CoA hydrolase [EC:3.1.2.4]
D      SOLCI004379400; K05605  HIBCH; 3-hydroxyisobutyryl-CoA hydrolase [EC:3.1.2.4]
D      SOLCI001144600; K05605  HIBCH; 3-hydroxyisobutyryl-CoA hydrolase [EC:3.1.2.4]
D      SOLCI006530100; K05605  HIBCH; 3-hydroxyisobutyryl-CoA hydrolase [EC:3.1.2.4]
D      SOLCI003412000; K05605  HIBCH; 3-hydroxyisobutyryl-CoA hydrolase [EC:3.1.2.4]
D      SOLCI004346400; K05605  HIBCH; 3-hydroxyisobutyryl-CoA hydrolase [EC:3.1.2.4]
D      SOLCI002561700; K05605  HIBCH; 3-hydroxyisobutyryl-CoA hydrolase [EC:3.1.2.4]
D      SOLCI005414300; K11262  ACACA; acetyl-CoA carboxylase / biotin carboxylase 1 [EC:6.4.1.2 6.3.4.14]
D      SOLCI007073900; K01962  accA; acetyl-CoA carboxylase carboxyl transferase subunit alpha [EC:6.4.1.2]
D      SOLCI004398000; K01962  accA; acetyl-CoA carboxylase carboxyl transferase subunit alpha [EC:6.4.1.2]
D      SOLCI006633000; K02160  accB, bccP; acetyl-CoA carboxylase biotin carboxyl carrier protein
D      SOLCI004459800; K02160  accB, bccP; acetyl-CoA carboxylase biotin carboxyl carrier protein
D      SOLCI007436100; K01961  accC; acetyl-CoA carboxylase, biotin carboxylase subunit [EC:6.4.1.2 6.3.4.14]
D      SOLCI005115100; K01578  MLYCD; malonyl-CoA decarboxylase [EC:4.1.1.9]
D      SOLCI006091400; K01899  LSC1; succinyl-CoA synthetase alpha subunit [EC:6.2.1.4 6.2.1.5]
D      SOLCI004654300; K01900  LSC2; succinyl-CoA synthetase beta subunit [EC:6.2.1.4 6.2.1.5]
D      SOLCI004859800; K00140  mmsA, iolA, ALDH6A1; malonate-semialdehyde dehydrogenase (acetylating) / methylmalonate-semialdehyde dehydrogenase [EC:1.2.1.18 1.2.1.27]
D      SOLCI007405800; K00016  LDH, ldh; L-lactate dehydrogenase [EC:1.1.1.27]
D      SOLCI004698200; K00016  LDH, ldh; L-lactate dehydrogenase [EC:1.1.1.27]
D      SOLCI000625300; K00626  E2.3.1.9, atoB; acetyl-CoA C-acetyltransferase [EC:2.3.1.9]
D      SOLCI000536000; K00626  E2.3.1.9, atoB; acetyl-CoA C-acetyltransferase [EC:2.3.1.9]
D      SOLCI007385300; K00626  E2.3.1.9, atoB; acetyl-CoA C-acetyltransferase [EC:2.3.1.9]
C    00650 Butanoate metabolism [PATH:ko00650]
D      SOLCI000625300; K00626  E2.3.1.9, atoB; acetyl-CoA C-acetyltransferase [EC:2.3.1.9]
D      SOLCI000536000; K00626  E2.3.1.9, atoB; acetyl-CoA C-acetyltransferase [EC:2.3.1.9]
D      SOLCI007385300; K00626  E2.3.1.9, atoB; acetyl-CoA C-acetyltransferase [EC:2.3.1.9]
D      SOLCI003787900; K00074  paaH, hbd, fadB, mmgB; 3-hydroxybutyryl-CoA dehydrogenase [EC:1.1.1.157]
D      SOLCI006407300; K01580  E4.1.1.15, gadB, gadA, GAD; glutamate decarboxylase [EC:4.1.1.15]
D      SOLCI000560000; K01580  E4.1.1.15, gadB, gadA, GAD; glutamate decarboxylase [EC:4.1.1.15]
D      SOLCI004989900; K01580  E4.1.1.15, gadB, gadA, GAD; glutamate decarboxylase [EC:4.1.1.15]
D      SOLCI004316400; K01580  E4.1.1.15, gadB, gadA, GAD; glutamate decarboxylase [EC:4.1.1.15]
D      SOLCI000096500; K01580  E4.1.1.15, gadB, gadA, GAD; glutamate decarboxylase [EC:4.1.1.15]
D      SOLCI002873600; K16871  POP2; 4-aminobutyrate---pyruvate transaminase [EC:2.6.1.96]
D      SOLCI002245800; K16871  POP2; 4-aminobutyrate---pyruvate transaminase [EC:2.6.1.96]
D      SOLCI003945800; K16871  POP2; 4-aminobutyrate---pyruvate transaminase [EC:2.6.1.96]
D      SOLCI003946000; K16871  POP2; 4-aminobutyrate---pyruvate transaminase [EC:2.6.1.96]
D      SOLCI004170900; K17761  SSADH; succinate-semialdehyde dehydrogenase, mitochondrial [EC:1.2.1.24]
D      SOLCI007263300; K18121  GLYR; glyoxylate/succinic semialdehyde reductase [EC:1.1.1.79 1.1.1.-]
D      SOLCI001465600; K18121  GLYR; glyoxylate/succinic semialdehyde reductase [EC:1.1.1.79 1.1.1.-]
D      SOLCI003550900; K01641  E2.3.3.10; hydroxymethylglutaryl-CoA synthase [EC:2.3.3.10]
D      SOLCI003511000; K01641  E2.3.3.10; hydroxymethylglutaryl-CoA synthase [EC:2.3.3.10]
D      SOLCI007116800; K01641  E2.3.3.10; hydroxymethylglutaryl-CoA synthase [EC:2.3.3.10]
D      SOLCI004287700; K01640  E4.1.3.4, HMGCL, hmgL; hydroxymethylglutaryl-CoA lyase [EC:4.1.3.4]
D      SOLCI002862600; K01640  E4.1.3.4, HMGCL, hmgL; hydroxymethylglutaryl-CoA lyase [EC:4.1.3.4]
D      SOLCI004854200; K01652  E2.2.1.6L, ilvB, ilvG, ilvI; acetolactate synthase I/II/III large subunit [EC:2.2.1.6]
D      SOLCI004854100; K01652  E2.2.1.6L, ilvB, ilvG, ilvI; acetolactate synthase I/II/III large subunit [EC:2.2.1.6]
D      SOLCI003594700; K01653  E2.2.1.6S, ilvH, ilvN; acetolactate synthase I/III small subunit [EC:2.2.1.6]
D      SOLCI000943500; K01653  E2.2.1.6S, ilvH, ilvN; acetolactate synthase I/III small subunit [EC:2.2.1.6]
C    00660 C5-Branched dibasic acid metabolism [PATH:ko00660]
D      SOLCI004854200; K01652  E2.2.1.6L, ilvB, ilvG, ilvI; acetolactate synthase I/II/III large subunit [EC:2.2.1.6]
D      SOLCI004854100; K01652  E2.2.1.6L, ilvB, ilvG, ilvI; acetolactate synthase I/II/III large subunit [EC:2.2.1.6]
D      SOLCI003594700; K01653  E2.2.1.6S, ilvH, ilvN; acetolactate synthase I/III small subunit [EC:2.2.1.6]
D      SOLCI000943500; K01653  E2.2.1.6S, ilvH, ilvN; acetolactate synthase I/III small subunit [EC:2.2.1.6]
D      SOLCI004489100; K01703  leuC, IPMI-L; 3-isopropylmalate/(R)-2-methylmalate dehydratase large subunit [EC:4.2.1.33 4.2.1.35]
D      SOLCI007259000; K01703  leuC, IPMI-L; 3-isopropylmalate/(R)-2-methylmalate dehydratase large subunit [EC:4.2.1.33 4.2.1.35]
D      SOLCI002159200; K01704  leuD, IPMI-S; 3-isopropylmalate/(R)-2-methylmalate dehydratase small subunit [EC:4.2.1.33 4.2.1.35]
D      SOLCI004060600; K00052  leuB, IMDH; 3-isopropylmalate dehydrogenase [EC:1.1.1.85]
C    00562 Inositol phosphate metabolism [PATH:ko00562]
D      SOLCI005297100; K00914  PIK3C3, VPS34; phosphatidylinositol 3-kinase [EC:2.7.1.137]
D      SOLCI002650900; K18081  MTMR1_2; myotubularin-related protein 1/2 [EC:3.1.3.64 3.1.3.95]
D      SOLCI002343900; K00888  PI4KA; phosphatidylinositol 4-kinase A [EC:2.7.1.67]
D      SOLCI001441200; K19801  PI4KB; phosphatidylinositol 4-kinase B [EC:2.7.1.67]
D      SOLCI003058400; K00889  PIP5K; 1-phosphatidylinositol-4-phosphate 5-kinase [EC:2.7.1.68]
D      SOLCI003616700; K00889  PIP5K; 1-phosphatidylinositol-4-phosphate 5-kinase [EC:2.7.1.68]
D      SOLCI003860200; K00889  PIP5K; 1-phosphatidylinositol-4-phosphate 5-kinase [EC:2.7.1.68]
D      SOLCI001149100; K00889  PIP5K; 1-phosphatidylinositol-4-phosphate 5-kinase [EC:2.7.1.68]
D      SOLCI002345900; K00889  PIP5K; 1-phosphatidylinositol-4-phosphate 5-kinase [EC:2.7.1.68]
D      SOLCI003830200; K00889  PIP5K; 1-phosphatidylinositol-4-phosphate 5-kinase [EC:2.7.1.68]
D      SOLCI003256900; K00889  PIP5K; 1-phosphatidylinositol-4-phosphate 5-kinase [EC:2.7.1.68]
D      SOLCI003273000; K00889  PIP5K; 1-phosphatidylinositol-4-phosphate 5-kinase [EC:2.7.1.68]
D      SOLCI005366100; K00889  PIP5K; 1-phosphatidylinositol-4-phosphate 5-kinase [EC:2.7.1.68]
D      SOLCI000183000; K01110  PTEN; phosphatidylinositol-3,4,5-trisphosphate 3-phosphatase and dual-specificity protein phosphatase PTEN [EC:3.1.3.16 3.1.3.48 3.1.3.67]
D      SOLCI006787400; K00921  PIKFYVE, FAB1; 1-phosphatidylinositol-3-phosphate 5-kinase [EC:2.7.1.150]
D      SOLCI006224600; K00921  PIKFYVE, FAB1; 1-phosphatidylinositol-3-phosphate 5-kinase [EC:2.7.1.150]
D      SOLCI005518000; K00921  PIKFYVE, FAB1; 1-phosphatidylinositol-3-phosphate 5-kinase [EC:2.7.1.150]
D      SOLCI002444300; K00921  PIKFYVE, FAB1; 1-phosphatidylinositol-3-phosphate 5-kinase [EC:2.7.1.150]
D      SOLCI003766000; K00921  PIKFYVE, FAB1; 1-phosphatidylinositol-3-phosphate 5-kinase [EC:2.7.1.150]
D      SOLCI004553100; K00921  PIKFYVE, FAB1; 1-phosphatidylinositol-3-phosphate 5-kinase [EC:2.7.1.150]
D      SOLCI005631900; K00921  PIKFYVE, FAB1; 1-phosphatidylinositol-3-phosphate 5-kinase [EC:2.7.1.150]
D      SOLCI002301900; K05857  PLCD; phosphatidylinositol phospholipase C, delta [EC:3.1.4.11]
D      SOLCI005797300; K05857  PLCD; phosphatidylinositol phospholipase C, delta [EC:3.1.4.11]
D      SOLCI005745400; K05857  PLCD; phosphatidylinositol phospholipase C, delta [EC:3.1.4.11]
D      SOLCI007258300; K05857  PLCD; phosphatidylinositol phospholipase C, delta [EC:3.1.4.11]
D      SOLCI001322900; K05857  PLCD; phosphatidylinositol phospholipase C, delta [EC:3.1.4.11]
D      SOLCI006106600; K05857  PLCD; phosphatidylinositol phospholipase C, delta [EC:3.1.4.11]
D      SOLCI001322800; K05857  PLCD; phosphatidylinositol phospholipase C, delta [EC:3.1.4.11]
D      SOLCI001222800; K01114  plcC; phospholipase C [EC:3.1.4.3]
D      SOLCI001492300; K01114  plcC; phospholipase C [EC:3.1.4.3]
D      SOLCI001822800; K01114  plcC; phospholipase C [EC:3.1.4.3]
D      SOLCI002595300; K01092  E3.1.3.25, IMPA, suhB; myo-inositol-1(or 4)-monophosphatase [EC:3.1.3.25]
D      SOLCI001853000; K10047  VTC4; inositol-phosphate phosphatase / L-galactose 1-phosphate phosphatase [EC:3.1.3.25 3.1.3.93]
D      SOLCI005343500; K10047  VTC4; inositol-phosphate phosphatase / L-galactose 1-phosphate phosphatase [EC:3.1.3.25 3.1.3.93]
D      SOLCI004532900; K10047  VTC4; inositol-phosphate phosphatase / L-galactose 1-phosphate phosphatase [EC:3.1.3.25 3.1.3.93]
D      SOLCI007335600; K18649  IMPL2; inositol-phosphate phosphatase / L-galactose 1-phosphate phosphatase / histidinol-phosphatase [EC:3.1.3.25 3.1.3.93 3.1.3.15]
D      SOLCI002272100; K00999  CDIPT; CDP-diacylglycerol--inositol 3-phosphatidyltransferase [EC:2.7.8.11]
D      SOLCI006389300; K01858  INO1, ISYNA1; myo-inositol-1-phosphate synthase [EC:5.5.1.4]
D      SOLCI004458000; K15422  SAL; 3'(2'), 5'-bisphosphate nucleotidase / inositol polyphosphate 1-phosphatase [EC:3.1.3.7 3.1.3.57]
D      SOLCI002302400; K19517  MIK; 1D-myo-inositol 3-kinase [EC:2.7.1.64]
D      SOLCI003582200; K01106  E3.1.3.56; inositol-1,4,5-trisphosphate 5-phosphatase [EC:3.1.3.56]
D      SOLCI005617000; K03103  MINPP1; multiple inositol-polyphosphate phosphatase / 2,3-bisphosphoglycerate 3-phosphatase [EC:3.1.3.62 3.1.3.80]
D      SOLCI006013100; K03103  MINPP1; multiple inositol-polyphosphate phosphatase / 2,3-bisphosphoglycerate 3-phosphatase [EC:3.1.3.62 3.1.3.80]
D      SOLCI002820200; K00913  ITPK1; inositol-1,3,4-trisphosphate 5/6-kinase / inositol-tetrakisphosphate 1-kinase [EC:2.7.1.159 2.7.1.134]
D      SOLCI000699900; K00913  ITPK1; inositol-1,3,4-trisphosphate 5/6-kinase / inositol-tetrakisphosphate 1-kinase [EC:2.7.1.159 2.7.1.134]
D      SOLCI002766200; K00913  ITPK1; inositol-1,3,4-trisphosphate 5/6-kinase / inositol-tetrakisphosphate 1-kinase [EC:2.7.1.159 2.7.1.134]
D      SOLCI001561000; K00913  ITPK1; inositol-1,3,4-trisphosphate 5/6-kinase / inositol-tetrakisphosphate 1-kinase [EC:2.7.1.159 2.7.1.134]
D      SOLCI001719600; K00913  ITPK1; inositol-1,3,4-trisphosphate 5/6-kinase / inositol-tetrakisphosphate 1-kinase [EC:2.7.1.159 2.7.1.134]
D      SOLCI000096200; K00913  ITPK1; inositol-1,3,4-trisphosphate 5/6-kinase / inositol-tetrakisphosphate 1-kinase [EC:2.7.1.159 2.7.1.134]
D      SOLCI002068100; K00913  ITPK1; inositol-1,3,4-trisphosphate 5/6-kinase / inositol-tetrakisphosphate 1-kinase [EC:2.7.1.159 2.7.1.134]
D      SOLCI001736800; K00913  ITPK1; inositol-1,3,4-trisphosphate 5/6-kinase / inositol-tetrakisphosphate 1-kinase [EC:2.7.1.159 2.7.1.134]
D      SOLCI005027300; K00915  IPMK, IPK2; inositol-polyphosphate multikinase [EC:2.7.1.140 2.7.1.151]
D      SOLCI006427800; K00915  IPMK, IPK2; inositol-polyphosphate multikinase [EC:2.7.1.140 2.7.1.151]
D      SOLCI001449000; K10572  IPPK; inositol-pentakisphosphate 2-kinase [EC:2.7.1.158]
D      SOLCI004456700; K00469  MIOX; inositol oxygenase [EC:1.13.99.1]
D      SOLCI002450200; K00469  MIOX; inositol oxygenase [EC:1.13.99.1]
D      SOLCI005611500; K00469  MIOX; inositol oxygenase [EC:1.13.99.1]
D      SOLCI000761000; K00469  MIOX; inositol oxygenase [EC:1.13.99.1]
D      SOLCI004859800; K00140  mmsA, iolA, ALDH6A1; malonate-semialdehyde dehydrogenase (acetylating) / methylmalonate-semialdehyde dehydrogenase [EC:1.2.1.18 1.2.1.27]
D      SOLCI007478500; K01803  TPI, tpiA; triosephosphate isomerase (TIM) [EC:5.3.1.1]
D      SOLCI003901100; K01803  TPI, tpiA; triosephosphate isomerase (TIM) [EC:5.3.1.1]
D      SOLCI004472500; K01803  TPI, tpiA; triosephosphate isomerase (TIM) [EC:5.3.1.1]
D      SOLCI005290200; K01803  TPI, tpiA; triosephosphate isomerase (TIM) [EC:5.3.1.1]
B
B  <b>Energy metabolism</b>
C    00190 Oxidative phosphorylation [PATH:ko00190]
D      SOLCI006529900; K05573  ndhB; NAD(P)H-quinone oxidoreductase subunit 2 [EC:1.6.5.3]
D      SOLCI002614400; K05573  ndhB; NAD(P)H-quinone oxidoreductase subunit 2 [EC:1.6.5.3]
D      SOLCI004093700; K05575  ndhD; NAD(P)H-quinone oxidoreductase subunit 4 [EC:1.6.5.3]
D      SOLCI004093800; K05575  ndhD; NAD(P)H-quinone oxidoreductase subunit 4 [EC:1.6.5.3]
D      SOLCI004094200; K05575  ndhD; NAD(P)H-quinone oxidoreductase subunit 4 [EC:1.6.5.3]
D      SOLCI002408100; K05577  ndhF; NAD(P)H-quinone oxidoreductase subunit 5 [EC:1.6.5.3]
D      SOLCI004369600; K05582  ndhK; NAD(P)H-quinone oxidoreductase subunit K [EC:1.6.5.3]
D      SOLCI007215000; K03879  ND2; NADH-ubiquinone oxidoreductase chain 2 [EC:1.6.5.3]
D      SOLCI004388400; K03879  ND2; NADH-ubiquinone oxidoreductase chain 2 [EC:1.6.5.3]
D      SOLCI006834900; K03881  ND4; NADH-ubiquinone oxidoreductase chain 4 [EC:1.6.5.3]
D      SOLCI006216000; K03934  NDUFS1; NADH dehydrogenase (ubiquinone) Fe-S protein 1 [EC:1.6.5.3 1.6.99.3]
D      SOLCI002780400; K03935  NDUFS2; NADH dehydrogenase (ubiquinone) Fe-S protein 2 [EC:1.6.5.3 1.6.99.3]
D      SOLCI000997000; K03935  NDUFS2; NADH dehydrogenase (ubiquinone) Fe-S protein 2 [EC:1.6.5.3 1.6.99.3]
D      SOLCI006728000; K03937  NDUFS4; NADH dehydrogenase (ubiquinone) Fe-S protein 4
D      SOLCI001440800; K03938  NDUFS5; NADH dehydrogenase (ubiquinone) Fe-S protein 5
D      SOLCI006449500; K03939  NDUFS6; NADH dehydrogenase (ubiquinone) Fe-S protein 6
D      SOLCI000710300; K03940  NDUFS7; NADH dehydrogenase (ubiquinone) Fe-S protein 7 [EC:1.6.5.3 1.6.99.3]
D      SOLCI003828200; K03941  NDUFS8; NADH dehydrogenase (ubiquinone) Fe-S protein 8 [EC:1.6.5.3 1.6.99.3]
D      SOLCI000663100; K03941  NDUFS8; NADH dehydrogenase (ubiquinone) Fe-S protein 8 [EC:1.6.5.3 1.6.99.3]
D      SOLCI002166500; K03942  NDUFV1; NADH dehydrogenase (ubiquinone) flavoprotein 1 [EC:1.6.5.3 1.6.99.3]
D      SOLCI004278200; K03943  NDUFV2; NADH dehydrogenase (ubiquinone) flavoprotein 2 [EC:1.6.5.3 1.6.99.3]
D      SOLCI005581900; K03945  NDUFA1; NADH dehydrogenase (ubiquinone) 1 alpha subcomplex subunit 1
D      SOLCI002093000; K03945  NDUFA1; NADH dehydrogenase (ubiquinone) 1 alpha subcomplex subunit 1
D      SOLCI006956800; K03946  NDUFA2; NADH dehydrogenase (ubiquinone) 1 alpha subcomplex subunit 2
D      SOLCI004047600; K03949  NDUFA5; NADH dehydrogenase (ubiquinone) 1 alpha subcomplex subunit 5
D      SOLCI002241300; K03949  NDUFA5; NADH dehydrogenase (ubiquinone) 1 alpha subcomplex subunit 5
D      SOLCI003420100; K03950  NDUFA6; NADH dehydrogenase (ubiquinone) 1 alpha subcomplex subunit 6
D      SOLCI007117400; K03952  NDUFA8; NADH dehydrogenase (ubiquinone) 1 alpha subcomplex subunit 8
D      SOLCI001954100; K03953  NDUFA9; NADH dehydrogenase (ubiquinone) 1 alpha subcomplex subunit 9
D      SOLCI003660000; K03955  NDUFAB1; NADH dehydrogenase (ubiquinone) 1 alpha/beta subcomplex 1
D      SOLCI006199000; K03955  NDUFAB1; NADH dehydrogenase (ubiquinone) 1 alpha/beta subcomplex 1
D      SOLCI002914600; K03955  NDUFAB1; NADH dehydrogenase (ubiquinone) 1 alpha/beta subcomplex 1
D      SOLCI005425200; K03955  NDUFAB1; NADH dehydrogenase (ubiquinone) 1 alpha/beta subcomplex 1
D      SOLCI001334500; K11352  NDUFA12; NADH dehydrogenase (ubiquinone) 1 alpha subcomplex subunit 12
D      SOLCI005009800; K11353  NDUFA13; NADH dehydrogenase (ubiquinone) 1 alpha subcomplex subunit 13
D      SOLCI004406500; K03963  NDUFB7; NADH dehydrogenase (ubiquinone) 1 beta subcomplex subunit 7
D      SOLCI004159400; K03965  NDUFB9; NADH dehydrogenase (ubiquinone) 1 beta subcomplex subunit 9
D      SOLCI003789200; K03966  NDUFB10; NADH dehydrogenase (ubiquinone) 1 beta subcomplex subunit 10
D      SOLCI000815700; K00234  SDHA, SDH1; succinate dehydrogenase (ubiquinone) flavoprotein subunit [EC:1.3.5.1]
D      SOLCI000318500; K00235  SDHB, SDH2; succinate dehydrogenase (ubiquinone) iron-sulfur subunit [EC:1.3.5.1]
D      SOLCI000010000; K00235  SDHB, SDH2; succinate dehydrogenase (ubiquinone) iron-sulfur subunit [EC:1.3.5.1]
D      SOLCI000098600; K00411  UQCRFS1, RIP1, petA; ubiquinol-cytochrome c reductase iron-sulfur subunit [EC:1.10.2.2]
D      SOLCI005656600; K00412  CYTB, petB; ubiquinol-cytochrome c reductase cytochrome b subunit
D      SOLCI006740600; K00413  CYC1, CYT1, petC; ubiquinol-cytochrome c reductase cytochrome c1 subunit
D      SOLCI000007600; K00413  CYC1, CYT1, petC; ubiquinol-cytochrome c reductase cytochrome c1 subunit
D      SOLCI004752500; K00413  CYC1, CYT1, petC; ubiquinol-cytochrome c reductase cytochrome c1 subunit
D      SOLCI003917200; K00416  QCR6, UQCRH; ubiquinol-cytochrome c reductase subunit 6
D      SOLCI003917100; K00416  QCR6, UQCRH; ubiquinol-cytochrome c reductase subunit 6
D      SOLCI001086900; K00417  QCR7, UQCRB; ubiquinol-cytochrome c reductase subunit 7
D      SOLCI007432000; K00419  QCR9, UCRC; ubiquinol-cytochrome c reductase subunit 9
D      SOLCI003112100; K02257  COX10; protoheme IX farnesyltransferase [EC:2.5.1.-]
D      SOLCI006133800; K02261  COX2; cytochrome c oxidase subunit 2
D      SOLCI004884200; K02261  COX2; cytochrome c oxidase subunit 2
D      SOLCI001710400; K02261  COX2; cytochrome c oxidase subunit 2
D      SOLCI003718500; K02265  COX5B; cytochrome c oxidase subunit 5b
D      SOLCI001280300; K02265  COX5B; cytochrome c oxidase subunit 5b
D      SOLCI004505200; K02265  COX5B; cytochrome c oxidase subunit 5b
D      SOLCI000998600; K02266  COX6A; cytochrome c oxidase subunit 6a
D      SOLCI000339800; K02266  COX6A; cytochrome c oxidase subunit 6a
D      SOLCI003724300; K02267  COX6B; cytochrome c oxidase subunit 6b
D      SOLCI007473700; K02267  COX6B; cytochrome c oxidase subunit 6b
D      SOLCI000867800; K02267  COX6B; cytochrome c oxidase subunit 6b
D      SOLCI002018500; K02258  COX11; cytochrome c oxidase assembly protein subunit 11
D      SOLCI006380500; K02259  COX15; cytochrome c oxidase assembly protein subunit 15
D      SOLCI002996600; K02260  COX17; cytochrome c oxidase assembly protein subunit 17
D      SOLCI006692600; K02260  COX17; cytochrome c oxidase assembly protein subunit 17
D      SOLCI003327500; K02111  ATPF1A, atpA; F-type H+-transporting ATPase subunit alpha [EC:3.6.3.14]
D      SOLCI001317600; K02115  ATPF1G, atpG; F-type H+-transporting ATPase subunit gamma
D      SOLCI003288700; K02115  ATPF1G, atpG; F-type H+-transporting ATPase subunit gamma
D      SOLCI001006800; K02113  ATPF1D, atpH; F-type H+-transporting ATPase subunit delta
D      SOLCI005324800; K02113  ATPF1D, atpH; F-type H+-transporting ATPase subunit delta
D      SOLCI006859800; K02109  ATPF0B, atpF; F-type H+-transporting ATPase subunit b
D      SOLCI001704300; K02110  ATPF0C, atpE; F-type H+-transporting ATPase subunit c
D      SOLCI005310400; K02132  ATPeF1A, ATP5A1, ATP1; F-type H+-transporting ATPase subunit alpha
D      SOLCI002743200; K02136  ATPeF1G, ATP5C1, ATP3; F-type H+-transporting ATPase subunit gamma
D      SOLCI006469600; K02134  ATPeF1D, ATP5D, ATP16; F-type H+-transporting ATPase subunit delta
D      SOLCI006111700; K02135  ATPeF1E, ATP5E, ATP15; F-type H+-transporting ATPase subunit epsilon
D      SOLCI003664000; K02135  ATPeF1E, ATP5E, ATP15; F-type H+-transporting ATPase subunit epsilon
D      SOLCI004789700; K02137  ATPeF0O, ATP5O, ATP5; F-type H+-transporting ATPase subunit O
D      SOLCI002228200; K02128  ATPeF0C, ATP5G, ATP9; F-type H+-transporting ATPase subunit c
D      SOLCI004796300; K02128  ATPeF0C, ATP5G, ATP9; F-type H+-transporting ATPase subunit c
D      SOLCI001484900; K02138  ATPeF0D, ATP5H, ATP7; F-type H+-transporting ATPase subunit d
D      SOLCI005512000; K02140  ATPeFG, ATP5L, ATP20; F-type H+-transporting ATPase subunit g
D      SOLCI005144000; K02140  ATPeFG, ATP5L, ATP20; F-type H+-transporting ATPase subunit g
D      SOLCI005093200; K02145  ATPeV1A, ATP6A; V-type H+-transporting ATPase subunit A [EC:3.6.3.14]
D      SOLCI003664300; K02145  ATPeV1A, ATP6A; V-type H+-transporting ATPase subunit A [EC:3.6.3.14]
D      SOLCI004605400; K02147  ATPeV1B, ATP6B; V-type H+-transporting ATPase subunit B
D      SOLCI000016700; K02147  ATPeV1B, ATP6B; V-type H+-transporting ATPase subunit B
D      SOLCI003884800; K02148  ATPeV1C, ATP6C; V-type H+-transporting ATPase subunit C
D      SOLCI006005800; K02149  ATPeV1D, ATP6M; V-type H+-transporting ATPase subunit D
D      SOLCI002687800; K02150  ATPeV1E, ATP6E; V-type H+-transporting ATPase subunit E
D      SOLCI002642700; K02150  ATPeV1E, ATP6E; V-type H+-transporting ATPase subunit E
D      SOLCI002101900; K02150  ATPeV1E, ATP6E; V-type H+-transporting ATPase subunit E
D      SOLCI000656900; K02151  ATPeV1F, ATP6S14; V-type H+-transporting ATPase subunit F
D      SOLCI000378700; K02152  ATPeV1G, ATP6G; V-type H+-transporting ATPase subunit G
D      SOLCI004349300; K02152  ATPeV1G, ATP6G; V-type H+-transporting ATPase subunit G
D      SOLCI005165200; K02152  ATPeV1G, ATP6G; V-type H+-transporting ATPase subunit G
D      SOLCI004191300; K02144  ATPeV1H; V-type H+-transporting ATPase subunit H
D      SOLCI007528100; K02144  ATPeV1H; V-type H+-transporting ATPase subunit H
D      SOLCI007515800; K02154  ATPeV0A, ATP6N; V-type H+-transporting ATPase subunit a
D      SOLCI006408800; K02154  ATPeV0A, ATP6N; V-type H+-transporting ATPase subunit a
D      SOLCI001120700; K02154  ATPeV0A, ATP6N; V-type H+-transporting ATPase subunit a
D      SOLCI006233700; K02154  ATPeV0A, ATP6N; V-type H+-transporting ATPase subunit a
D      SOLCI002068800; K02155  ATPeV0C, ATP6L; V-type H+-transporting ATPase 16kDa proteolipid subunit
D      SOLCI004195600; K02155  ATPeV0C, ATP6L; V-type H+-transporting ATPase 16kDa proteolipid subunit
D      SOLCI007131200; K02155  ATPeV0C, ATP6L; V-type H+-transporting ATPase 16kDa proteolipid subunit
D      SOLCI000136600; K03661  ATPeV0B, ATP6F; V-type H+-transporting ATPase 21kDa proteolipid subunit
D      SOLCI007488600; K03661  ATPeV0B, ATP6F; V-type H+-transporting ATPase 21kDa proteolipid subunit
D      SOLCI004272900; K02146  ATPeV0D, ATP6D; V-type H+-transporting ATPase subunit d
D      SOLCI002356500; K02153  ATPeV0E, ATP6H; V-type H+-transporting ATPase subunit e
D      SOLCI005610200; K02153  ATPeV0E, ATP6H; V-type H+-transporting ATPase subunit e
D      SOLCI002803200; K02153  ATPeV0E, ATP6H; V-type H+-transporting ATPase subunit e
D      SOLCI005229900; K01535  PMA1, PMA2; H+-transporting ATPase [EC:3.6.3.6]
D      SOLCI000687500; K01535  PMA1, PMA2; H+-transporting ATPase [EC:3.6.3.6]
D      SOLCI003652300; K01535  PMA1, PMA2; H+-transporting ATPase [EC:3.6.3.6]
D      SOLCI003681500; K01535  PMA1, PMA2; H+-transporting ATPase [EC:3.6.3.6]
D      SOLCI001596900; K01535  PMA1, PMA2; H+-transporting ATPase [EC:3.6.3.6]
D      SOLCI001970600; K01507  ppa; inorganic pyrophosphatase [EC:3.6.1.1]
D      SOLCI003396400; K01507  ppa; inorganic pyrophosphatase [EC:3.6.1.1]
D      SOLCI001113900; K01507  ppa; inorganic pyrophosphatase [EC:3.6.1.1]
D      SOLCI006110300; K01507  ppa; inorganic pyrophosphatase [EC:3.6.1.1]
D      SOLCI006815800; K01507  ppa; inorganic pyrophosphatase [EC:3.6.1.1]
D      SOLCI003627000; K01507  ppa; inorganic pyrophosphatase [EC:3.6.1.1]
D      SOLCI003629200; K01507  ppa; inorganic pyrophosphatase [EC:3.6.1.1]
D      SOLCI000391100; K01507  ppa; inorganic pyrophosphatase [EC:3.6.1.1]
D      SOLCI001178600; K01507  ppa; inorganic pyrophosphatase [EC:3.6.1.1]
D      SOLCI007314800; K01507  ppa; inorganic pyrophosphatase [EC:3.6.1.1]
D      SOLCI007528700; K01507  ppa; inorganic pyrophosphatase [EC:3.6.1.1]
C    00195 Photosynthesis [PATH:ko00195]
D      SOLCI003694800; K02703  psbA; photosystem II P680 reaction center D1 protein [EC:1.10.3.9]
D      SOLCI006048900; K02703  psbA; photosystem II P680 reaction center D1 protein [EC:1.10.3.9]
D      SOLCI006844900; K02703  psbA; photosystem II P680 reaction center D1 protein [EC:1.10.3.9]
D      SOLCI007215500; K02705  psbC; photosystem II CP43 chlorophyll apoprotein
D      SOLCI001523700; K02705  psbC; photosystem II CP43 chlorophyll apoprotein
D      SOLCI005260100; K02705  psbC; photosystem II CP43 chlorophyll apoprotein
D      SOLCI002956200; K02706  psbD; photosystem II P680 reaction center D2 protein [EC:1.10.3.9]
D      SOLCI006563300; K02706  psbD; photosystem II P680 reaction center D2 protein [EC:1.10.3.9]
D      SOLCI000726400; K02706  psbD; photosystem II P680 reaction center D2 protein [EC:1.10.3.9]
D      SOLCI000174700; K02709  psbH; photosystem II PsbH protein
D      SOLCI004866200; K02714  psbM; photosystem II PsbM protein
D      SOLCI005908800; K02716  psbO; photosystem II oxygen-evolving enhancer protein 1
D      SOLCI003823900; K02716  psbO; photosystem II oxygen-evolving enhancer protein 1
D      SOLCI006669900; K02717  psbP; photosystem II oxygen-evolving enhancer protein 2
D      SOLCI001438600; K02717  psbP; photosystem II oxygen-evolving enhancer protein 2
D      SOLCI000161500; K02717  psbP; photosystem II oxygen-evolving enhancer protein 2
D      SOLCI007250800; K08901  psbQ; photosystem II oxygen-evolving enhancer protein 3
D      SOLCI000394200; K08901  psbQ; photosystem II oxygen-evolving enhancer protein 3
D      SOLCI002113700; K08901  psbQ; photosystem II oxygen-evolving enhancer protein 3
D      SOLCI004462700; K03541  psbR; photosystem II 10kDa protein
D      SOLCI004293800; K03541  psbR; photosystem II 10kDa protein
D      SOLCI006642900; K03542  psbS; photosystem II 22kDa protein
D      SOLCI001420400; K03542  psbS; photosystem II 22kDa protein
D      SOLCI001138200; K02721  psbW; photosystem II PsbW protein
D      SOLCI004847700; K02721  psbW; photosystem II PsbW protein
D      SOLCI006278700; K02723  psbY; photosystem II PsbY protein
D      SOLCI000701600; K08902  psb27; photosystem II Psb27 protein
D      SOLCI006972800; K08903  psb28; photosystem II 13kDa protein
D      SOLCI005506700; K02689  psaA; photosystem I P700 chlorophyll a apoprotein A1
D      SOLCI004385900; K02690  psaB; photosystem I P700 chlorophyll a apoprotein A2
D      SOLCI003292500; K02692  psaD; photosystem I subunit II
D      SOLCI004653100; K02693  psaE; photosystem I subunit IV
D      SOLCI003706900; K02693  psaE; photosystem I subunit IV
D      SOLCI003607100; K02694  psaF; photosystem I subunit III
D      SOLCI001944500; K02694  psaF; photosystem I subunit III
D      SOLCI004291800; K08905  psaG; photosystem I subunit V
D      SOLCI001799100; K02695  psaH; photosystem I subunit VI
D      SOLCI006334100; K02695  psaH; photosystem I subunit VI
D      SOLCI001216800; K02695  psaH; photosystem I subunit VI
D      SOLCI006538200; K02696  psaI; photosystem I subunit VIII
D      SOLCI006587900; K02696  psaI; photosystem I subunit VIII
D      SOLCI006656500; K02696  psaI; photosystem I subunit VIII
D      SOLCI002407200; K02696  psaI; photosystem I subunit VIII
D      SOLCI002587600; K02696  psaI; photosystem I subunit VIII
D      SOLCI002407400; K02697  psaJ; photosystem I subunit IX
D      SOLCI006070500; K02698  psaK; photosystem I subunit X
D      SOLCI006495100; K02699  psaL; photosystem I subunit XI
D      SOLCI005022900; K02699  psaL; photosystem I subunit XI
D      SOLCI003391000; K02701  psaN; photosystem I subunit PsaN
D      SOLCI001548100; K02701  psaN; photosystem I subunit PsaN
D      SOLCI002001700; K14332  psaO; photosystem I subunit PsaO
D      SOLCI001095400; K02634  petA; apocytochrome f
D      SOLCI000834400; K02636  petC; cytochrome b6-f complex iron-sulfur subunit [EC:1.10.9.1]
D      SOLCI000882400; K02640  petG; cytochrome b6-f complex subunit 5
D      SOLCI005525800; K02638  petE; plastocyanin
D      SOLCI000978100; K02639  petF; ferredoxin
D      SOLCI004219600; K02639  petF; ferredoxin
D      SOLCI004439800; K02639  petF; ferredoxin
D      SOLCI005659600; K02639  petF; ferredoxin
D      SOLCI000470400; K02639  petF; ferredoxin
D      SOLCI001980400; K02639  petF; ferredoxin
D      SOLCI002002800; K02639  petF; ferredoxin
D      SOLCI003612300; K02639  petF; ferredoxin
D      SOLCI002906300; K02639  petF; ferredoxin
D      SOLCI005447000; K02639  petF; ferredoxin
D      SOLCI007391800; K02639  petF; ferredoxin
D      SOLCI006735700; K02641  petH; ferredoxin--NADP+ reductase [EC:1.18.1.2]
D      SOLCI003319900; K02641  petH; ferredoxin--NADP+ reductase [EC:1.18.1.2]
D      SOLCI000981700; K02641  petH; ferredoxin--NADP+ reductase [EC:1.18.1.2]
D      SOLCI003979200; K08906  petJ; cytochrome c6
D      SOLCI001317600; K02115  ATPF1G, atpG; F-type H+-transporting ATPase subunit gamma
D      SOLCI003288700; K02115  ATPF1G, atpG; F-type H+-transporting ATPase subunit gamma
D      SOLCI003327500; K02111  ATPF1A, atpA; F-type H+-transporting ATPase subunit alpha [EC:3.6.3.14]
D      SOLCI001006800; K02113  ATPF1D, atpH; F-type H+-transporting ATPase subunit delta
D      SOLCI005324800; K02113  ATPF1D, atpH; F-type H+-transporting ATPase subunit delta
D      SOLCI006859800; K02109  ATPF0B, atpF; F-type H+-transporting ATPase subunit b
D      SOLCI001704300; K02110  ATPF0C, atpE; F-type H+-transporting ATPase subunit c
C    00196 Photosynthesis - antenna proteins [PATH:ko00196]
D      SOLCI002425300; K08907  LHCA1; light-harvesting complex I chlorophyll a/b binding protein 1
D      SOLCI002425000; K08907  LHCA1; light-harvesting complex I chlorophyll a/b binding protein 1
D      SOLCI000918500; K08908  LHCA2; light-harvesting complex I chlorophyll a/b binding protein 2
D      SOLCI005518900; K08908  LHCA2; light-harvesting complex I chlorophyll a/b binding protein 2
D      SOLCI005200100; K08909  LHCA3; light-harvesting complex I chlorophyll a/b binding protein 3
D      SOLCI000988100; K08909  LHCA3; light-harvesting complex I chlorophyll a/b binding protein 3
D      SOLCI000738100; K08910  LHCA4; light-harvesting complex I chlorophyll a/b binding protein 4
D      SOLCI001685500; K08910  LHCA4; light-harvesting complex I chlorophyll a/b binding protein 4
D      SOLCI000254300; K08911  LHCA5; light-harvesting complex I chlorophyll a/b binding protein 5
D      SOLCI001783500; K08912  LHCB1; light-harvesting complex II chlorophyll a/b binding protein 1
D      SOLCI001783600; K08912  LHCB1; light-harvesting complex II chlorophyll a/b binding protein 1
D      SOLCI005148100; K08912  LHCB1; light-harvesting complex II chlorophyll a/b binding protein 1
D      SOLCI005148200; K08912  LHCB1; light-harvesting complex II chlorophyll a/b binding protein 1
D      SOLCI005148000; K08912  LHCB1; light-harvesting complex II chlorophyll a/b binding protein 1
D      SOLCI001972600; K08912  LHCB1; light-harvesting complex II chlorophyll a/b binding protein 1
D      SOLCI000167600; K08912  LHCB1; light-harvesting complex II chlorophyll a/b binding protein 1
D      SOLCI004590900; K08912  LHCB1; light-harvesting complex II chlorophyll a/b binding protein 1
D      SOLCI000135700; K08913  LHCB2; light-harvesting complex II chlorophyll a/b binding protein 2
D      SOLCI006643600; K08913  LHCB2; light-harvesting complex II chlorophyll a/b binding protein 2
D      SOLCI003075000; K08914  LHCB3; light-harvesting complex II chlorophyll a/b binding protein 3
D      SOLCI003376300; K08914  LHCB3; light-harvesting complex II chlorophyll a/b binding protein 3
D      SOLCI007340800; K08915  LHCB4; light-harvesting complex II chlorophyll a/b binding protein 4
D      SOLCI005092800; K08916  LHCB5; light-harvesting complex II chlorophyll a/b binding protein 5
D      SOLCI001227500; K08917  LHCB6; light-harvesting complex II chlorophyll a/b binding protein 6
D      SOLCI003207500; K14172  LHCB7; light-harvesting complex II chlorophyll a/b binding protein 7
C    00194 Photosynthesis proteins [BR:ko00194]
C    00710 Carbon fixation in photosynthetic organisms [PATH:ko00710]
D      SOLCI002065300; K01601  rbcL; ribulose-bisphosphate carboxylase large chain [EC:4.1.1.39]
D      SOLCI002065400; K01601  rbcL; ribulose-bisphosphate carboxylase large chain [EC:4.1.1.39]
D      SOLCI004125400; K01602  rbcS; ribulose-bisphosphate carboxylase small chain [EC:4.1.1.39]
D      SOLCI006030600; K01602  rbcS; ribulose-bisphosphate carboxylase small chain [EC:4.1.1.39]
D      SOLCI006258000; K01602  rbcS; ribulose-bisphosphate carboxylase small chain [EC:4.1.1.39]
D      SOLCI000463400; K01602  rbcS; ribulose-bisphosphate carboxylase small chain [EC:4.1.1.39]
D      SOLCI000463500; K01602  rbcS; ribulose-bisphosphate carboxylase small chain [EC:4.1.1.39]
D      SOLCI004296700; K00927  PGK, pgk; phosphoglycerate kinase [EC:2.7.2.3]
D      SOLCI004296600; K00927  PGK, pgk; phosphoglycerate kinase [EC:2.7.2.3]
D      SOLCI000570700; K00927  PGK, pgk; phosphoglycerate kinase [EC:2.7.2.3]
D      SOLCI004821300; K00134  GAPDH, gapA; glyceraldehyde 3-phosphate dehydrogenase [EC:1.2.1.12]
D      SOLCI002975200; K00134  GAPDH, gapA; glyceraldehyde 3-phosphate dehydrogenase [EC:1.2.1.12]
D      SOLCI007240300; K00134  GAPDH, gapA; glyceraldehyde 3-phosphate dehydrogenase [EC:1.2.1.12]
D      SOLCI003315000; K00134  GAPDH, gapA; glyceraldehyde 3-phosphate dehydrogenase [EC:1.2.1.12]
D      SOLCI005852700; K05298  GAPA; glyceraldehyde-3-phosphate dehydrogenase (NADP+) (phosphorylating) [EC:1.2.1.13]
D      SOLCI004877300; K05298  GAPA; glyceraldehyde-3-phosphate dehydrogenase (NADP+) (phosphorylating) [EC:1.2.1.13]
D      SOLCI002284700; K05298  GAPA; glyceraldehyde-3-phosphate dehydrogenase (NADP+) (phosphorylating) [EC:1.2.1.13]
D      SOLCI003210500; K05298  GAPA; glyceraldehyde-3-phosphate dehydrogenase (NADP+) (phosphorylating) [EC:1.2.1.13]
D      SOLCI001548600; K01623  ALDO; fructose-bisphosphate aldolase, class I [EC:4.1.2.13]
D      SOLCI001437600; K01623  ALDO; fructose-bisphosphate aldolase, class I [EC:4.1.2.13]
D      SOLCI005545000; K01623  ALDO; fructose-bisphosphate aldolase, class I [EC:4.1.2.13]
D      SOLCI005923100; K01623  ALDO; fructose-bisphosphate aldolase, class I [EC:4.1.2.13]
D      SOLCI000498600; K01623  ALDO; fructose-bisphosphate aldolase, class I [EC:4.1.2.13]
D      SOLCI004704600; K01623  ALDO; fructose-bisphosphate aldolase, class I [EC:4.1.2.13]
D      SOLCI004159100; K01623  ALDO; fructose-bisphosphate aldolase, class I [EC:4.1.2.13]
D      SOLCI004859000; K03841  FBP, fbp; fructose-1,6-bisphosphatase I [EC:3.1.3.11]
D      SOLCI000860300; K03841  FBP, fbp; fructose-1,6-bisphosphatase I [EC:3.1.3.11]
D      SOLCI002258700; K03841  FBP, fbp; fructose-1,6-bisphosphatase I [EC:3.1.3.11]
D      SOLCI005069700; K03841  FBP, fbp; fructose-1,6-bisphosphatase I [EC:3.1.3.11]
D      SOLCI003086600; K03841  FBP, fbp; fructose-1,6-bisphosphatase I [EC:3.1.3.11]
D      SOLCI004500400; K00615  E2.2.1.1, tktA, tktB; transketolase [EC:2.2.1.1]
D      SOLCI004851200; K00615  E2.2.1.1, tktA, tktB; transketolase [EC:2.2.1.1]
D      SOLCI001278400; K00615  E2.2.1.1, tktA, tktB; transketolase [EC:2.2.1.1]
D      SOLCI003808700; K01100  E3.1.3.37; sedoheptulose-bisphosphatase [EC:3.1.3.37]
D      SOLCI006525200; K01807  rpiA; ribose 5-phosphate isomerase A [EC:5.3.1.6]
D      SOLCI000506400; K01807  rpiA; ribose 5-phosphate isomerase A [EC:5.3.1.6]
D      SOLCI001393000; K01807  rpiA; ribose 5-phosphate isomerase A [EC:5.3.1.6]
D      SOLCI000289800; K00855  PRK, prkB; phosphoribulokinase [EC:2.7.1.19]
D      SOLCI007478500; K01803  TPI, tpiA; triosephosphate isomerase (TIM) [EC:5.3.1.1]
D      SOLCI003901100; K01803  TPI, tpiA; triosephosphate isomerase (TIM) [EC:5.3.1.1]
D      SOLCI004472500; K01803  TPI, tpiA; triosephosphate isomerase (TIM) [EC:5.3.1.1]
D      SOLCI005290200; K01803  TPI, tpiA; triosephosphate isomerase (TIM) [EC:5.3.1.1]
D      SOLCI001684500; K01783  rpe, RPE; ribulose-phosphate 3-epimerase [EC:5.1.3.1]
D      SOLCI002855600; K01783  rpe, RPE; ribulose-phosphate 3-epimerase [EC:5.1.3.1]
D      SOLCI005298600; K01595  ppc; phosphoenolpyruvate carboxylase [EC:4.1.1.31]
D      SOLCI004743200; K01595  ppc; phosphoenolpyruvate carboxylase [EC:4.1.1.31]
D      SOLCI000072600; K01595  ppc; phosphoenolpyruvate carboxylase [EC:4.1.1.31]
D      SOLCI003959200; K01595  ppc; phosphoenolpyruvate carboxylase [EC:4.1.1.31]
D      SOLCI004045200; K01595  ppc; phosphoenolpyruvate carboxylase [EC:4.1.1.31]
D      SOLCI000456400; K14454  GOT1; aspartate aminotransferase, cytoplasmic [EC:2.6.1.1]
D      SOLCI001202200; K14454  GOT1; aspartate aminotransferase, cytoplasmic [EC:2.6.1.1]
D      SOLCI001920600; K01610  E4.1.1.49, pckA; phosphoenolpyruvate carboxykinase (ATP) [EC:4.1.1.49]
D      SOLCI004798800; K00814  GPT, ALT; alanine transaminase [EC:2.6.1.2]
D      SOLCI005981700; K00814  GPT, ALT; alanine transaminase [EC:2.6.1.2]
D      SOLCI004798700; K00814  GPT, ALT; alanine transaminase [EC:2.6.1.2]
D      SOLCI001271100; K14272  GGAT; glutamate--glyoxylate aminotransferase [EC:2.6.1.4 2.6.1.2 2.6.1.44]
D      SOLCI005629000; K01006  ppdK; pyruvate, orthophosphate dikinase [EC:2.7.9.1]
D      SOLCI005492500; K00029  E1.1.1.40, maeB; malate dehydrogenase (oxaloacetate-decarboxylating)(NADP+) [EC:1.1.1.40]
D      SOLCI006307800; K00029  E1.1.1.40, maeB; malate dehydrogenase (oxaloacetate-decarboxylating)(NADP+) [EC:1.1.1.40]
D      SOLCI005114100; K00029  E1.1.1.40, maeB; malate dehydrogenase (oxaloacetate-decarboxylating)(NADP+) [EC:1.1.1.40]
D      SOLCI001696100; K00029  E1.1.1.40, maeB; malate dehydrogenase (oxaloacetate-decarboxylating)(NADP+) [EC:1.1.1.40]
D      SOLCI005953400; K00029  E1.1.1.40, maeB; malate dehydrogenase (oxaloacetate-decarboxylating)(NADP+) [EC:1.1.1.40]
D      SOLCI003393000; K00051  E1.1.1.82; malate dehydrogenase (NADP+) [EC:1.1.1.82]
D      SOLCI003101700; K00051  E1.1.1.82; malate dehydrogenase (NADP+) [EC:1.1.1.82]
D      SOLCI006789400; K14455  GOT2; aspartate aminotransferase, mitochondrial [EC:2.6.1.1]
D      SOLCI006142800; K14455  GOT2; aspartate aminotransferase, mitochondrial [EC:2.6.1.1]
D      SOLCI001542000; K00025  MDH1; malate dehydrogenase [EC:1.1.1.37]
D      SOLCI004306500; K00025  MDH1; malate dehydrogenase [EC:1.1.1.37]
D      SOLCI002783000; K00026  MDH2; malate dehydrogenase [EC:1.1.1.37]
D      SOLCI005201100; K00026  MDH2; malate dehydrogenase [EC:1.1.1.37]
D      SOLCI001114400; K00026  MDH2; malate dehydrogenase [EC:1.1.1.37]
D      SOLCI001686400; K00026  MDH2; malate dehydrogenase [EC:1.1.1.37]
D      SOLCI000073300; K00026  MDH2; malate dehydrogenase [EC:1.1.1.37]
D      SOLCI005645800; K00026  MDH2; malate dehydrogenase [EC:1.1.1.37]
D      SOLCI001691000; K00028  E1.1.1.39; malate dehydrogenase (decarboxylating) [EC:1.1.1.39]
D      SOLCI001920400; K00028  E1.1.1.39; malate dehydrogenase (decarboxylating) [EC:1.1.1.39]
C    00720 Carbon fixation pathways in prokaryotes [PATH:ko00720]
D      SOLCI005629000; K01006  ppdK; pyruvate, orthophosphate dikinase [EC:2.7.9.1]
D      SOLCI005298600; K01595  ppc; phosphoenolpyruvate carboxylase [EC:4.1.1.31]
D      SOLCI004743200; K01595  ppc; phosphoenolpyruvate carboxylase [EC:4.1.1.31]
D      SOLCI000072600; K01595  ppc; phosphoenolpyruvate carboxylase [EC:4.1.1.31]
D      SOLCI003959200; K01595  ppc; phosphoenolpyruvate carboxylase [EC:4.1.1.31]
D      SOLCI004045200; K01595  ppc; phosphoenolpyruvate carboxylase [EC:4.1.1.31]
D      SOLCI001466800; K01679  E4.2.1.2B, fumC; fumarate hydratase, class II [EC:4.2.1.2]
D      SOLCI000625300; K00626  E2.3.1.9, atoB; acetyl-CoA C-acetyltransferase [EC:2.3.1.9]
D      SOLCI000536000; K00626  E2.3.1.9, atoB; acetyl-CoA C-acetyltransferase [EC:2.3.1.9]
D      SOLCI007385300; K00626  E2.3.1.9, atoB; acetyl-CoA C-acetyltransferase [EC:2.3.1.9]
D      SOLCI004989800; K00031  IDH1, IDH2, icd; isocitrate dehydrogenase [EC:1.1.1.42]
D      SOLCI000268500; K00031  IDH1, IDH2, icd; isocitrate dehydrogenase [EC:1.1.1.42]
D      SOLCI001041100; K00031  IDH1, IDH2, icd; isocitrate dehydrogenase [EC:1.1.1.42]
D      SOLCI003397400; K01681  ACO, acnA; aconitate hydratase [EC:4.2.1.3]
D      SOLCI003233000; K01681  ACO, acnA; aconitate hydratase [EC:4.2.1.3]
D      SOLCI007251900; K01648  ACLY; ATP citrate (pro-S)-lyase [EC:2.3.3.8]
D      SOLCI001642700; K01648  ACLY; ATP citrate (pro-S)-lyase [EC:2.3.3.8]
D      SOLCI005654200; K01648  ACLY; ATP citrate (pro-S)-lyase [EC:2.3.3.8]
D      SOLCI003275200; K01648  ACLY; ATP citrate (pro-S)-lyase [EC:2.3.3.8]
D      SOLCI001750500; K01648  ACLY; ATP citrate (pro-S)-lyase [EC:2.3.3.8]
D      SOLCI007073900; K01962  accA; acetyl-CoA carboxylase carboxyl transferase subunit alpha [EC:6.4.1.2]
D      SOLCI004398000; K01962  accA; acetyl-CoA carboxylase carboxyl transferase subunit alpha [EC:6.4.1.2]
D      SOLCI006633000; K02160  accB, bccP; acetyl-CoA carboxylase biotin carboxyl carrier protein
D      SOLCI004459800; K02160  accB, bccP; acetyl-CoA carboxylase biotin carboxyl carrier protein
D      SOLCI007436100; K01961  accC; acetyl-CoA carboxylase, biotin carboxylase subunit [EC:6.4.1.2 6.3.4.14]
D      SOLCI004431700; K01938  fhs; formate--tetrahydrofolate ligase [EC:6.3.4.3]
D      SOLCI000425200; K00297  metF, MTHFR; methylenetetrahydrofolate reductase (NADPH) [EC:1.5.1.20]
D      SOLCI001670200; K00297  metF, MTHFR; methylenetetrahydrofolate reductase (NADPH) [EC:1.5.1.20]
D      SOLCI007246700; K01895  ACSS, acs; acetyl-CoA synthetase [EC:6.2.1.1]
D      SOLCI006409900; K01895  ACSS, acs; acetyl-CoA synthetase [EC:6.2.1.1]
C    00680 Methane metabolism [PATH:ko00680]
D      SOLCI003724100; K00121  frmA, ADH5, adhC; S-(hydroxymethyl)glutathione dehydrogenase / alcohol dehydrogenase [EC:1.1.1.284 1.1.1.1]
D      SOLCI004014700; K00121  frmA, ADH5, adhC; S-(hydroxymethyl)glutathione dehydrogenase / alcohol dehydrogenase [EC:1.1.1.284 1.1.1.1]
D      SOLCI002187600; K00121  frmA, ADH5, adhC; S-(hydroxymethyl)glutathione dehydrogenase / alcohol dehydrogenase [EC:1.1.1.284 1.1.1.1]
D      SOLCI006962200; K00121  frmA, ADH5, adhC; S-(hydroxymethyl)glutathione dehydrogenase / alcohol dehydrogenase [EC:1.1.1.284 1.1.1.1]
D      SOLCI003724200; K00121  frmA, ADH5, adhC; S-(hydroxymethyl)glutathione dehydrogenase / alcohol dehydrogenase [EC:1.1.1.284 1.1.1.1]
D      SOLCI003769200; K00121  frmA, ADH5, adhC; S-(hydroxymethyl)glutathione dehydrogenase / alcohol dehydrogenase [EC:1.1.1.284 1.1.1.1]
D      SOLCI001243300; K01070  frmB, ESD, fghA; S-formylglutathione hydrolase [EC:3.1.2.12]
D      SOLCI003448200; K00122  FDH; formate dehydrogenase [EC:1.2.1.2]
D      SOLCI000783100; K00600  glyA, SHMT; glycine hydroxymethyltransferase [EC:2.1.2.1]
D      SOLCI005512200; K00600  glyA, SHMT; glycine hydroxymethyltransferase [EC:2.1.2.1]
D      SOLCI001028200; K00600  glyA, SHMT; glycine hydroxymethyltransferase [EC:2.1.2.1]
D      SOLCI003893000; K00600  glyA, SHMT; glycine hydroxymethyltransferase [EC:2.1.2.1]
D      SOLCI001715600; K00600  glyA, SHMT; glycine hydroxymethyltransferase [EC:2.1.2.1]
D      SOLCI002907200; K00600  glyA, SHMT; glycine hydroxymethyltransferase [EC:2.1.2.1]
D      SOLCI004437900; K00830  AGXT; alanine-glyoxylate transaminase / serine-glyoxylate transaminase / serine-pyruvate transaminase [EC:2.6.1.44 2.6.1.45 2.6.1.51]
D      SOLCI003411400; K01689  ENO, eno; enolase [EC:4.2.1.11]
D      SOLCI003516900; K01689  ENO, eno; enolase [EC:4.2.1.11]
D      SOLCI003024000; K01689  ENO, eno; enolase [EC:4.2.1.11]
D      SOLCI002410100; K01689  ENO, eno; enolase [EC:4.2.1.11]
D      SOLCI005298600; K01595  ppc; phosphoenolpyruvate carboxylase [EC:4.1.1.31]
D      SOLCI004743200; K01595  ppc; phosphoenolpyruvate carboxylase [EC:4.1.1.31]
D      SOLCI000072600; K01595  ppc; phosphoenolpyruvate carboxylase [EC:4.1.1.31]
D      SOLCI003959200; K01595  ppc; phosphoenolpyruvate carboxylase [EC:4.1.1.31]
D      SOLCI004045200; K01595  ppc; phosphoenolpyruvate carboxylase [EC:4.1.1.31]
D      SOLCI001020700; K00863  DAK, TKFC; triose/dihydroxyacetone kinase / FAD-AMP lyase (cyclizing) [EC:2.7.1.28 2.7.1.29 4.6.1.15]
D      SOLCI001548600; K01623  ALDO; fructose-bisphosphate aldolase, class I [EC:4.1.2.13]
D      SOLCI001437600; K01623  ALDO; fructose-bisphosphate aldolase, class I [EC:4.1.2.13]
D      SOLCI005545000; K01623  ALDO; fructose-bisphosphate aldolase, class I [EC:4.1.2.13]
D      SOLCI005923100; K01623  ALDO; fructose-bisphosphate aldolase, class I [EC:4.1.2.13]
D      SOLCI000498600; K01623  ALDO; fructose-bisphosphate aldolase, class I [EC:4.1.2.13]
D      SOLCI004704600; K01623  ALDO; fructose-bisphosphate aldolase, class I [EC:4.1.2.13]
D      SOLCI004159100; K01623  ALDO; fructose-bisphosphate aldolase, class I [EC:4.1.2.13]
D      SOLCI004859000; K03841  FBP, fbp; fructose-1,6-bisphosphatase I [EC:3.1.3.11]
D      SOLCI000860300; K03841  FBP, fbp; fructose-1,6-bisphosphatase I [EC:3.1.3.11]
D      SOLCI002258700; K03841  FBP, fbp; fructose-1,6-bisphosphatase I [EC:3.1.3.11]
D      SOLCI005069700; K03841  FBP, fbp; fructose-1,6-bisphosphatase I [EC:3.1.3.11]
D      SOLCI003086600; K03841  FBP, fbp; fructose-1,6-bisphosphatase I [EC:3.1.3.11]
D      SOLCI004853600; K00850  pfkA, PFK; 6-phosphofructokinase 1 [EC:2.7.1.11]
D      SOLCI000031400; K00850  pfkA, PFK; 6-phosphofructokinase 1 [EC:2.7.1.11]
D      SOLCI005823000; K00850  pfkA, PFK; 6-phosphofructokinase 1 [EC:2.7.1.11]
D      SOLCI000155500; K00850  pfkA, PFK; 6-phosphofructokinase 1 [EC:2.7.1.11]
D      SOLCI002706800; K00850  pfkA, PFK; 6-phosphofructokinase 1 [EC:2.7.1.11]
D      SOLCI004153500; K00850  pfkA, PFK; 6-phosphofructokinase 1 [EC:2.7.1.11]
D      SOLCI007246700; K01895  ACSS, acs; acetyl-CoA synthetase [EC:6.2.1.1]
D      SOLCI006409900; K01895  ACSS, acs; acetyl-CoA synthetase [EC:6.2.1.1]
D      SOLCI002393800; K01834  PGAM, gpmA; 2,3-bisphosphoglycerate-dependent phosphoglycerate mutase [EC:5.4.2.11]
D      SOLCI003985700; K01834  PGAM, gpmA; 2,3-bisphosphoglycerate-dependent phosphoglycerate mutase [EC:5.4.2.11]
D      SOLCI004825200; K15633  gpmI; 2,3-bisphosphoglycerate-independent phosphoglycerate mutase [EC:5.4.2.12]
D      SOLCI005998000; K15634  gpmB; probable phosphoglycerate mutase [EC:5.4.2.12]
D      SOLCI006619000; K15634  gpmB; probable phosphoglycerate mutase [EC:5.4.2.12]
D      SOLCI006721900; K00058  serA, PHGDH; D-3-phosphoglycerate dehydrogenase [EC:1.1.1.95]
D      SOLCI004688800; K00058  serA, PHGDH; D-3-phosphoglycerate dehydrogenase [EC:1.1.1.95]
D      SOLCI007189900; K00058  serA, PHGDH; D-3-phosphoglycerate dehydrogenase [EC:1.1.1.95]
D      SOLCI004383400; K00831  serC, PSAT1; phosphoserine aminotransferase [EC:2.6.1.52]
D      SOLCI001868000; K01079  serB, PSPH; phosphoserine phosphatase [EC:3.1.3.3]
C    00910 Nitrogen metabolism [PATH:ko00910]
D      SOLCI005356700; K01455  E3.5.1.49; formamidase [EC:3.5.1.49]
D      SOLCI000708700; K02575  NRT, narK, nrtP, nasA; MFS transporter, NNP family, nitrate/nitrite transporter
D      SOLCI001963200; K02575  NRT, narK, nrtP, nasA; MFS transporter, NNP family, nitrate/nitrite transporter
D      SOLCI003487000; K02575  NRT, narK, nrtP, nasA; MFS transporter, NNP family, nitrate/nitrite transporter
D      SOLCI005867400; K02575  NRT, narK, nrtP, nasA; MFS transporter, NNP family, nitrate/nitrite transporter
D      SOLCI006049200; K10534  NR; nitrate reductase (NAD(P)H) [EC:1.7.1.1 1.7.1.2 1.7.1.3]
D      SOLCI002697800; K00366  nirA; ferredoxin-nitrite reductase [EC:1.7.7.1]
D      SOLCI001746600; K00366  nirA; ferredoxin-nitrite reductase [EC:1.7.7.1]
D      SOLCI003507500; K00261  GLUD1_2, gdhA; glutamate dehydrogenase (NAD(P)+) [EC:1.4.1.3]
D      SOLCI000823400; K00261  GLUD1_2, gdhA; glutamate dehydrogenase (NAD(P)+) [EC:1.4.1.3]
D      SOLCI006469200; K00261  GLUD1_2, gdhA; glutamate dehydrogenase (NAD(P)+) [EC:1.4.1.3]
D      SOLCI005219800; K00261  GLUD1_2, gdhA; glutamate dehydrogenase (NAD(P)+) [EC:1.4.1.3]
D      SOLCI004749400; K00262  E1.4.1.4, gdhA; glutamate dehydrogenase (NADP+) [EC:1.4.1.4]
D      SOLCI001851800; K01915  glnA, GLUL; glutamine synthetase [EC:6.3.1.2]
D      SOLCI005396000; K01915  glnA, GLUL; glutamine synthetase [EC:6.3.1.2]
D      SOLCI004234900; K01915  glnA, GLUL; glutamine synthetase [EC:6.3.1.2]
D      SOLCI006222600; K01915  glnA, GLUL; glutamine synthetase [EC:6.3.1.2]
D      SOLCI000802900; K00264  GLT1; glutamate synthase (NADPH/NADH) [EC:1.4.1.13 1.4.1.14]
D      SOLCI001638000; K00284  E1.4.7.1; glutamate synthase (ferredoxin) [EC:1.4.7.1]
D      SOLCI002666000; K01725  cynS; cyanate lyase [EC:4.2.1.104]
D      SOLCI006291700; K01673  cynT, can; carbonic anhydrase [EC:4.2.1.1]
D      SOLCI005981100; K01673  cynT, can; carbonic anhydrase [EC:4.2.1.1]
D      SOLCI006491300; K01673  cynT, can; carbonic anhydrase [EC:4.2.1.1]
D      SOLCI002551600; K01673  cynT, can; carbonic anhydrase [EC:4.2.1.1]
D      SOLCI000361900; K01674  cah; carbonic anhydrase [EC:4.2.1.1]
D      SOLCI004504200; K01674  cah; carbonic anhydrase [EC:4.2.1.1]
D      SOLCI004533100; K01674  cah; carbonic anhydrase [EC:4.2.1.1]
D      SOLCI003959900; K01674  cah; carbonic anhydrase [EC:4.2.1.1]
D      SOLCI004143400; K01674  cah; carbonic anhydrase [EC:4.2.1.1]
D      SOLCI003029100; K01674  cah; carbonic anhydrase [EC:4.2.1.1]
D      SOLCI001287200; K01674  cah; carbonic anhydrase [EC:4.2.1.1]
C    00920 Sulfur metabolism [PATH:ko00920]
D      SOLCI000978800; K13811  PAPSS; 3'-phosphoadenosine 5'-phosphosulfate synthase [EC:2.7.7.4 2.7.1.25]
D      SOLCI006263300; K13811  PAPSS; 3'-phosphoadenosine 5'-phosphosulfate synthase [EC:2.7.7.4 2.7.1.25]
D      SOLCI000978900; K13811  PAPSS; 3'-phosphoadenosine 5'-phosphosulfate synthase [EC:2.7.7.4 2.7.1.25]
D      SOLCI007169000; K00860  cysC; adenylylsulfate kinase [EC:2.7.1.25]
D      SOLCI003926700; K00860  cysC; adenylylsulfate kinase [EC:2.7.1.25]
D      SOLCI002446600; K01082  cysQ, MET22, BPNT1; 3'(2'), 5'-bisphosphate nucleotidase [EC:3.1.3.7]
D      SOLCI001628200; K01082  cysQ, MET22, BPNT1; 3'(2'), 5'-bisphosphate nucleotidase [EC:3.1.3.7]
D      SOLCI001624000; K01082  cysQ, MET22, BPNT1; 3'(2'), 5'-bisphosphate nucleotidase [EC:3.1.3.7]
D      SOLCI004458000; K15422  SAL; 3'(2'), 5'-bisphosphate nucleotidase / inositol polyphosphate 1-phosphatase [EC:3.1.3.7 3.1.3.57]
D      SOLCI002135000; K05907  APR; adenylyl-sulfate reductase (glutathione) [EC:1.8.4.9]
D      SOLCI003122800; K05907  APR; adenylyl-sulfate reductase (glutathione) [EC:1.8.4.9]
D      SOLCI005204500; K05907  APR; adenylyl-sulfate reductase (glutathione) [EC:1.8.4.9]
D      SOLCI000005500; K00387  SUOX; sulfite oxidase [EC:1.8.3.1]
D      SOLCI001486200; K08738  CYC; cytochrome c
D      SOLCI002691100; K08738  CYC; cytochrome c
D      SOLCI006001600; K00392  sir; sulfite reductase (ferredoxin) [EC:1.8.7.1]
D      SOLCI004854300; K17725  ETHE1; sulfur dioxygenase [EC:1.13.11.18]
D      SOLCI003074800; K17725  ETHE1; sulfur dioxygenase [EC:1.13.11.18]
D      SOLCI002314900; K01011  TST, MPST, sseA; thiosulfate/3-mercaptopyruvate sulfurtransferase [EC:2.8.1.1 2.8.1.2]
D      SOLCI004296400; K01011  TST, MPST, sseA; thiosulfate/3-mercaptopyruvate sulfurtransferase [EC:2.8.1.1 2.8.1.2]
D      SOLCI007444400; K00640  cysE; serine O-acetyltransferase [EC:2.3.1.30]
D      SOLCI004383600; K00640  cysE; serine O-acetyltransferase [EC:2.3.1.30]
D      SOLCI003128400; K00640  cysE; serine O-acetyltransferase [EC:2.3.1.30]
D      SOLCI004039600; K00640  cysE; serine O-acetyltransferase [EC:2.3.1.30]
D      SOLCI002309600; K01738  cysK; cysteine synthase A [EC:2.5.1.47]
D      SOLCI006483400; K01738  cysK; cysteine synthase A [EC:2.5.1.47]
D      SOLCI006483200; K01738  cysK; cysteine synthase A [EC:2.5.1.47]
D      SOLCI005248400; K01738  cysK; cysteine synthase A [EC:2.5.1.47]
D      SOLCI000080400; K01738  cysK; cysteine synthase A [EC:2.5.1.47]
D      SOLCI007393500; K13034  ATCYSC1; L-3-cyanoalanine synthase/ cysteine synthase [EC:2.5.1.47 4.4.1.9]
D      SOLCI002114700; K13034  ATCYSC1; L-3-cyanoalanine synthase/ cysteine synthase [EC:2.5.1.47 4.4.1.9]
D      SOLCI003891500; K01739  metB; cystathionine gamma-synthase [EC:2.5.1.48]
B
B  <b>Lipid metabolism</b>
C    00061 Fatty acid biosynthesis [PATH:ko00061]
D      SOLCI005414300; K11262  ACACA; acetyl-CoA carboxylase / biotin carboxylase 1 [EC:6.4.1.2 6.3.4.14]
D      SOLCI007073900; K01962  accA; acetyl-CoA carboxylase carboxyl transferase subunit alpha [EC:6.4.1.2]
D      SOLCI004398000; K01962  accA; acetyl-CoA carboxylase carboxyl transferase subunit alpha [EC:6.4.1.2]
D      SOLCI006633000; K02160  accB, bccP; acetyl-CoA carboxylase biotin carboxyl carrier protein
D      SOLCI004459800; K02160  accB, bccP; acetyl-CoA carboxylase biotin carboxyl carrier protein
D      SOLCI007436100; K01961  accC; acetyl-CoA carboxylase, biotin carboxylase subunit [EC:6.4.1.2 6.3.4.14]
D      SOLCI007494900; K00645  fabD; [acyl-carrier-protein] S-malonyltransferase [EC:2.3.1.39]
D      SOLCI004465400; K00648  fabH; 3-oxoacyl-[acyl-carrier-protein] synthase III [EC:2.3.1.180]
D      SOLCI003584000; K00648  fabH; 3-oxoacyl-[acyl-carrier-protein] synthase III [EC:2.3.1.180]
D      SOLCI002634700; K09458  fabF; 3-oxoacyl-[acyl-carrier-protein] synthase II [EC:2.3.1.179]
D      SOLCI006560100; K09458  fabF; 3-oxoacyl-[acyl-carrier-protein] synthase II [EC:2.3.1.179]
D      SOLCI001173500; K09458  fabF; 3-oxoacyl-[acyl-carrier-protein] synthase II [EC:2.3.1.179]
D      SOLCI006778000; K09458  fabF; 3-oxoacyl-[acyl-carrier-protein] synthase II [EC:2.3.1.179]
D      SOLCI001997500; K09458  fabF; 3-oxoacyl-[acyl-carrier-protein] synthase II [EC:2.3.1.179]
D      SOLCI004705400; K09458  fabF; 3-oxoacyl-[acyl-carrier-protein] synthase II [EC:2.3.1.179]
D      SOLCI001242000; K09458  fabF; 3-oxoacyl-[acyl-carrier-protein] synthase II [EC:2.3.1.179]
D      SOLCI000687800; K00059  fabG; 3-oxoacyl-[acyl-carrier protein] reductase [EC:1.1.1.100]
D      SOLCI002887000; K00059  fabG; 3-oxoacyl-[acyl-carrier protein] reductase [EC:1.1.1.100]
D      SOLCI005414900; K00059  fabG; 3-oxoacyl-[acyl-carrier protein] reductase [EC:1.1.1.100]
D      SOLCI000687700; K00059  fabG; 3-oxoacyl-[acyl-carrier protein] reductase [EC:1.1.1.100]
D      SOLCI004762100; K00059  fabG; 3-oxoacyl-[acyl-carrier protein] reductase [EC:1.1.1.100]
D      SOLCI001227400; K02372  fabZ; 3-hydroxyacyl-[acyl-carrier-protein] dehydratase [EC:4.2.1.59]
D      SOLCI002137300; K00208  fabI; enoyl-[acyl-carrier protein] reductase I [EC:1.3.1.9 1.3.1.10]
D      SOLCI005846900; K00208  fabI; enoyl-[acyl-carrier protein] reductase I [EC:1.3.1.9 1.3.1.10]
D      SOLCI006386000; K10781  FATB; fatty acyl-ACP thioesterase B [EC:3.1.2.14 3.1.2.21]
D      SOLCI001548200; K10781  FATB; fatty acyl-ACP thioesterase B [EC:3.1.2.14 3.1.2.21]
D      SOLCI001306000; K10781  FATB; fatty acyl-ACP thioesterase B [EC:3.1.2.14 3.1.2.21]
D      SOLCI000393000; K10782  FATA; fatty acyl-ACP thioesterase A [EC:3.1.2.14]
D      SOLCI005364100; K03921  FAB2, SSI2, desA1; acyl-[acyl-carrier-protein] desaturase [EC:1.14.19.2 1.14.19.11 1.14.19.26]
D      SOLCI001043400; K03921  FAB2, SSI2, desA1; acyl-[acyl-carrier-protein] desaturase [EC:1.14.19.2 1.14.19.11 1.14.19.26]
D      SOLCI001883700; K03921  FAB2, SSI2, desA1; acyl-[acyl-carrier-protein] desaturase [EC:1.14.19.2 1.14.19.11 1.14.19.26]
D      SOLCI005384600; K03921  FAB2, SSI2, desA1; acyl-[acyl-carrier-protein] desaturase [EC:1.14.19.2 1.14.19.11 1.14.19.26]
D      SOLCI004991300; K03921  FAB2, SSI2, desA1; acyl-[acyl-carrier-protein] desaturase [EC:1.14.19.2 1.14.19.11 1.14.19.26]
D      SOLCI006712200; K03921  FAB2, SSI2, desA1; acyl-[acyl-carrier-protein] desaturase [EC:1.14.19.2 1.14.19.11 1.14.19.26]
D      SOLCI007320100; K01897  ACSL, fadD; long-chain acyl-CoA synthetase [EC:6.2.1.3]
D      SOLCI001013800; K01897  ACSL, fadD; long-chain acyl-CoA synthetase [EC:6.2.1.3]
D      SOLCI003003100; K01897  ACSL, fadD; long-chain acyl-CoA synthetase [EC:6.2.1.3]
D      SOLCI001013700; K01897  ACSL, fadD; long-chain acyl-CoA synthetase [EC:6.2.1.3]
D      SOLCI007384700; K01897  ACSL, fadD; long-chain acyl-CoA synthetase [EC:6.2.1.3]
D      SOLCI001676000; K01897  ACSL, fadD; long-chain acyl-CoA synthetase [EC:6.2.1.3]
D      SOLCI004937300; K01897  ACSL, fadD; long-chain acyl-CoA synthetase [EC:6.2.1.3]
D      SOLCI003511800; K01897  ACSL, fadD; long-chain acyl-CoA synthetase [EC:6.2.1.3]
D      SOLCI004577700; K01897  ACSL, fadD; long-chain acyl-CoA synthetase [EC:6.2.1.3]
C    00062 Fatty acid elongation [PATH:ko00062]
D      SOLCI005305600; K07512  MECR, NRBF1; mitochondrial trans-2-enoyl-CoA reductase [EC:1.3.1.38]
D      SOLCI002431800; K07512  MECR, NRBF1; mitochondrial trans-2-enoyl-CoA reductase [EC:1.3.1.38]
D      SOLCI005305700; K07512  MECR, NRBF1; mitochondrial trans-2-enoyl-CoA reductase [EC:1.3.1.38]
D      SOLCI002632600; K01074  PPT; palmitoyl-protein thioesterase [EC:3.1.2.22]
D      SOLCI002563000; K01074  PPT; palmitoyl-protein thioesterase [EC:3.1.2.22]
D      SOLCI002562900; K01074  PPT; palmitoyl-protein thioesterase [EC:3.1.2.22]
D      SOLCI006465300; K15397  KCS; 3-ketoacyl-CoA synthase [EC:2.3.1.199]
D      SOLCI007157400; K15397  KCS; 3-ketoacyl-CoA synthase [EC:2.3.1.199]
D      SOLCI000643500; K15397  KCS; 3-ketoacyl-CoA synthase [EC:2.3.1.199]
D      SOLCI002033200; K15397  KCS; 3-ketoacyl-CoA synthase [EC:2.3.1.199]
D      SOLCI002281700; K15397  KCS; 3-ketoacyl-CoA synthase [EC:2.3.1.199]
D      SOLCI002172600; K15397  KCS; 3-ketoacyl-CoA synthase [EC:2.3.1.199]
D      SOLCI001343700; K15397  KCS; 3-ketoacyl-CoA synthase [EC:2.3.1.199]
D      SOLCI000451500; K15397  KCS; 3-ketoacyl-CoA synthase [EC:2.3.1.199]
D      SOLCI002788400; K15397  KCS; 3-ketoacyl-CoA synthase [EC:2.3.1.199]
D      SOLCI002281600; K15397  KCS; 3-ketoacyl-CoA synthase [EC:2.3.1.199]
D      SOLCI004681000; K15397  KCS; 3-ketoacyl-CoA synthase [EC:2.3.1.199]
D      SOLCI000979600; K15397  KCS; 3-ketoacyl-CoA synthase [EC:2.3.1.199]
D      SOLCI003141100; K15397  KCS; 3-ketoacyl-CoA synthase [EC:2.3.1.199]
D      SOLCI000788900; K15397  KCS; 3-ketoacyl-CoA synthase [EC:2.3.1.199]
D      SOLCI000788800; K15397  KCS; 3-ketoacyl-CoA synthase [EC:2.3.1.199]
D      SOLCI005276700; K15397  KCS; 3-ketoacyl-CoA synthase [EC:2.3.1.199]
D      SOLCI006787200; K15397  KCS; 3-ketoacyl-CoA synthase [EC:2.3.1.199]
D      SOLCI000876300; K15397  KCS; 3-ketoacyl-CoA synthase [EC:2.3.1.199]
D      SOLCI001957200; K15397  KCS; 3-ketoacyl-CoA synthase [EC:2.3.1.199]
D      SOLCI007157500; K15397  KCS; 3-ketoacyl-CoA synthase [EC:2.3.1.199]
D      SOLCI005282400; K15397  KCS; 3-ketoacyl-CoA synthase [EC:2.3.1.199]
D      SOLCI002712700; K10245  ELO2; fatty acid elongase 2 [EC:2.3.1.199]
D      SOLCI007238100; K10246  ELO3; fatty acid elongase 3 [EC:2.3.1.199]
D      SOLCI000010300; K10251  HSD17B12, KAR, IFA38; 17beta-estradiol 17-dehydrogenase / very-long-chain 3-oxoacyl-CoA reductase [EC:1.1.1.62 1.1.1.330]
D      SOLCI003486200; K10251  HSD17B12, KAR, IFA38; 17beta-estradiol 17-dehydrogenase / very-long-chain 3-oxoacyl-CoA reductase [EC:1.1.1.62 1.1.1.330]
D      SOLCI004953200; K10703  PHS1, PAS2; very-long-chain (3R)-3-hydroxyacyl-CoA dehydratase [EC:4.2.1.134]
D      SOLCI001724500; K10703  PHS1, PAS2; very-long-chain (3R)-3-hydroxyacyl-CoA dehydratase [EC:4.2.1.134]
D      SOLCI005252800; K10703  PHS1, PAS2; very-long-chain (3R)-3-hydroxyacyl-CoA dehydratase [EC:4.2.1.134]
D      SOLCI001058000; K10258  TER, TSC13, CER10; very-long-chain enoyl-CoA reductase [EC:1.3.1.93]
D      SOLCI001502400; K10258  TER, TSC13, CER10; very-long-chain enoyl-CoA reductase [EC:1.3.1.93]
D      SOLCI006244400; K01068  ACOT1_2_4; acyl-coenzyme A thioesterase 1/2/4 [EC:3.1.2.2]
C    00071 Fatty acid degradation [PATH:ko00071]
D      SOLCI000625300; K00626  E2.3.1.9, atoB; acetyl-CoA C-acetyltransferase [EC:2.3.1.9]
D      SOLCI000536000; K00626  E2.3.1.9, atoB; acetyl-CoA C-acetyltransferase [EC:2.3.1.9]
D      SOLCI007385300; K00626  E2.3.1.9, atoB; acetyl-CoA C-acetyltransferase [EC:2.3.1.9]
D      SOLCI004502800; K07513  ACAA1; acetyl-CoA acyltransferase 1 [EC:2.3.1.16]
D      SOLCI000328000; K07513  ACAA1; acetyl-CoA acyltransferase 1 [EC:2.3.1.16]
D      SOLCI006514300; K10527  MFP2; enoyl-CoA hydratase/3-hydroxyacyl-CoA dehydrogenase [EC:4.2.1.17 1.1.1.35 1.1.1.211]
D      SOLCI000202000; K10527  MFP2; enoyl-CoA hydratase/3-hydroxyacyl-CoA dehydrogenase [EC:4.2.1.17 1.1.1.35 1.1.1.211]
D      SOLCI005285800; K10527  MFP2; enoyl-CoA hydratase/3-hydroxyacyl-CoA dehydrogenase [EC:4.2.1.17 1.1.1.35 1.1.1.211]
D      SOLCI002063800; K10527  MFP2; enoyl-CoA hydratase/3-hydroxyacyl-CoA dehydrogenase [EC:4.2.1.17 1.1.1.35 1.1.1.211]
D      SOLCI006563600; K10527  MFP2; enoyl-CoA hydratase/3-hydroxyacyl-CoA dehydrogenase [EC:4.2.1.17 1.1.1.35 1.1.1.211]
D      SOLCI006734900; K10527  MFP2; enoyl-CoA hydratase/3-hydroxyacyl-CoA dehydrogenase [EC:4.2.1.17 1.1.1.35 1.1.1.211]
D      SOLCI002393000; K00232  E1.3.3.6, ACOX1, ACOX3; acyl-CoA oxidase [EC:1.3.3.6]
D      SOLCI005060000; K00232  E1.3.3.6, ACOX1, ACOX3; acyl-CoA oxidase [EC:1.3.3.6]
D      SOLCI002604100; K00232  E1.3.3.6, ACOX1, ACOX3; acyl-CoA oxidase [EC:1.3.3.6]
D      SOLCI003713500; K00232  E1.3.3.6, ACOX1, ACOX3; acyl-CoA oxidase [EC:1.3.3.6]
D      SOLCI000907100; K00232  E1.3.3.6, ACOX1, ACOX3; acyl-CoA oxidase [EC:1.3.3.6]
D      SOLCI006473500; K00249  ACADM, acd; acyl-CoA dehydrogenase [EC:1.3.8.7]
D      SOLCI007320100; K01897  ACSL, fadD; long-chain acyl-CoA synthetase [EC:6.2.1.3]
D      SOLCI001013800; K01897  ACSL, fadD; long-chain acyl-CoA synthetase [EC:6.2.1.3]
D      SOLCI003003100; K01897  ACSL, fadD; long-chain acyl-CoA synthetase [EC:6.2.1.3]
D      SOLCI001013700; K01897  ACSL, fadD; long-chain acyl-CoA synthetase [EC:6.2.1.3]
D      SOLCI007384700; K01897  ACSL, fadD; long-chain acyl-CoA synthetase [EC:6.2.1.3]
D      SOLCI001676000; K01897  ACSL, fadD; long-chain acyl-CoA synthetase [EC:6.2.1.3]
D      SOLCI004937300; K01897  ACSL, fadD; long-chain acyl-CoA synthetase [EC:6.2.1.3]
D      SOLCI003511800; K01897  ACSL, fadD; long-chain acyl-CoA synthetase [EC:6.2.1.3]
D      SOLCI004577700; K01897  ACSL, fadD; long-chain acyl-CoA synthetase [EC:6.2.1.3]
D      SOLCI003724100; K00121  frmA, ADH5, adhC; S-(hydroxymethyl)glutathione dehydrogenase / alcohol dehydrogenase [EC:1.1.1.284 1.1.1.1]
D      SOLCI004014700; K00121  frmA, ADH5, adhC; S-(hydroxymethyl)glutathione dehydrogenase / alcohol dehydrogenase [EC:1.1.1.284 1.1.1.1]
D      SOLCI002187600; K00121  frmA, ADH5, adhC; S-(hydroxymethyl)glutathione dehydrogenase / alcohol dehydrogenase [EC:1.1.1.284 1.1.1.1]
D      SOLCI006962200; K00121  frmA, ADH5, adhC; S-(hydroxymethyl)glutathione dehydrogenase / alcohol dehydrogenase [EC:1.1.1.284 1.1.1.1]
D      SOLCI003724200; K00121  frmA, ADH5, adhC; S-(hydroxymethyl)glutathione dehydrogenase / alcohol dehydrogenase [EC:1.1.1.284 1.1.1.1]
D      SOLCI003769200; K00121  frmA, ADH5, adhC; S-(hydroxymethyl)glutathione dehydrogenase / alcohol dehydrogenase [EC:1.1.1.284 1.1.1.1]
D      SOLCI003479500; K18857  ADH1; alcohol dehydrogenase class-P [EC:1.1.1.1]
D      SOLCI005626000; K00001  E1.1.1.1, adh; alcohol dehydrogenase [EC:1.1.1.1]
D      SOLCI003647800; K00001  E1.1.1.1, adh; alcohol dehydrogenase [EC:1.1.1.1]
D      SOLCI002886200; K00128  ALDH; aldehyde dehydrogenase (NAD+) [EC:1.2.1.3]
D      SOLCI003447200; K00128  ALDH; aldehyde dehydrogenase (NAD+) [EC:1.2.1.3]
D      SOLCI002525500; K00128  ALDH; aldehyde dehydrogenase (NAD+) [EC:1.2.1.3]
D      SOLCI002378900; K00128  ALDH; aldehyde dehydrogenase (NAD+) [EC:1.2.1.3]
D      SOLCI006078600; K00128  ALDH; aldehyde dehydrogenase (NAD+) [EC:1.2.1.3]
D      SOLCI001786400; K00128  ALDH; aldehyde dehydrogenase (NAD+) [EC:1.2.1.3]
D      SOLCI002378700; K00128  ALDH; aldehyde dehydrogenase (NAD+) [EC:1.2.1.3]
D      SOLCI006561600; K14085  ALDH7A1; aldehyde dehydrogenase family 7 member A1 [EC:1.2.1.31 1.2.1.8 1.2.1.3]
C    00072 Synthesis and degradation of ketone bodies [PATH:ko00072]
D      SOLCI003550900; K01641  E2.3.3.10; hydroxymethylglutaryl-CoA synthase [EC:2.3.3.10]
D      SOLCI003511000; K01641  E2.3.3.10; hydroxymethylglutaryl-CoA synthase [EC:2.3.3.10]
D      SOLCI007116800; K01641  E2.3.3.10; hydroxymethylglutaryl-CoA synthase [EC:2.3.3.10]
D      SOLCI004287700; K01640  E4.1.3.4, HMGCL, hmgL; hydroxymethylglutaryl-CoA lyase [EC:4.1.3.4]
D      SOLCI002862600; K01640  E4.1.3.4, HMGCL, hmgL; hydroxymethylglutaryl-CoA lyase [EC:4.1.3.4]
D      SOLCI000625300; K00626  E2.3.1.9, atoB; acetyl-CoA C-acetyltransferase [EC:2.3.1.9]
D      SOLCI000536000; K00626  E2.3.1.9, atoB; acetyl-CoA C-acetyltransferase [EC:2.3.1.9]
D      SOLCI007385300; K00626  E2.3.1.9, atoB; acetyl-CoA C-acetyltransferase [EC:2.3.1.9]
C    00073 Cutin, suberine and wax biosynthesis [PATH:ko00073]
D      SOLCI002360500; K15398  CYP86A4S; fatty acid omega-hydroxylase [EC:1.14.-.-]
D      SOLCI005519700; K15398  CYP86A4S; fatty acid omega-hydroxylase [EC:1.14.-.-]
D      SOLCI003011200; K15400  HHT1; omega-hydroxypalmitate O-feruloyl transferase [EC:2.3.1.188]
D      SOLCI004465200; K15400  HHT1; omega-hydroxypalmitate O-feruloyl transferase [EC:2.3.1.188]
D      SOLCI001691400; K15400  HHT1; omega-hydroxypalmitate O-feruloyl transferase [EC:2.3.1.188]
D      SOLCI002213800; K15401  CYP86A1; fatty acid omega-hydroxylase [EC:1.14.-.-]
D      SOLCI004776400; K17991  PXG; peroxygenase [EC:1.11.2.3]
D      SOLCI002207200; K17991  PXG; peroxygenase [EC:1.11.2.3]
D      SOLCI005435100; K17991  PXG; peroxygenase [EC:1.11.2.3]
D      SOLCI001762800; K17991  PXG; peroxygenase [EC:1.11.2.3]
D      SOLCI003965700; K17991  PXG; peroxygenase [EC:1.11.2.3]
D      SOLCI002207000; K17991  PXG; peroxygenase [EC:1.11.2.3]
D      SOLCI007402300; K13407  CYP94A1; fatty acid omega-hydroxylase [EC:1.14.-.-]
D      SOLCI003502400; K13407  CYP94A1; fatty acid omega-hydroxylase [EC:1.14.-.-]
D      SOLCI005131400; K15402  CYP86B1; fatty acid omega-hydroxylase [EC:1.14.-.-]
D      SOLCI003575200; K15403  ACE, HTH; fatty acid omega-hydroxy dehydrogenase [EC:1.1.-.-]
D      SOLCI001848000; K15403  ACE, HTH; fatty acid omega-hydroxy dehydrogenase [EC:1.1.-.-]
D      SOLCI001683900; K15404  K15404, CER1; aldehyde decarbonylase [EC:4.1.99.5]
D      SOLCI004935200; K15404  K15404, CER1; aldehyde decarbonylase [EC:4.1.99.5]
D      SOLCI000386300; K15404  K15404, CER1; aldehyde decarbonylase [EC:4.1.99.5]
D      SOLCI002884600; K15404  K15404, CER1; aldehyde decarbonylase [EC:4.1.99.5]
D      SOLCI004312700; K13356  FAR; alcohol-forming fatty acyl-CoA reductase [EC:1.2.1.84]
D      SOLCI000751600; K13356  FAR; alcohol-forming fatty acyl-CoA reductase [EC:1.2.1.84]
D      SOLCI002646200; K13356  FAR; alcohol-forming fatty acyl-CoA reductase [EC:1.2.1.84]
D      SOLCI001533900; K13356  FAR; alcohol-forming fatty acyl-CoA reductase [EC:1.2.1.84]
D      SOLCI002427900; K13356  FAR; alcohol-forming fatty acyl-CoA reductase [EC:1.2.1.84]
D      SOLCI002935200; K13356  FAR; alcohol-forming fatty acyl-CoA reductase [EC:1.2.1.84]
D      SOLCI000751700; K13356  FAR; alcohol-forming fatty acyl-CoA reductase [EC:1.2.1.84]
C    00100 Steroid biosynthesis [PATH:ko00100]
D      SOLCI004158300; K00801  FDFT1; farnesyl-diphosphate farnesyltransferase [EC:2.5.1.21]
D      SOLCI002321400; K00801  FDFT1; farnesyl-diphosphate farnesyltransferase [EC:2.5.1.21]
D      SOLCI007217100; K00511  SQLE, ERG1; squalene monooxygenase [EC:1.14.14.17]
D      SOLCI001794800; K00511  SQLE, ERG1; squalene monooxygenase [EC:1.14.14.17]
D      SOLCI000879300; K05917  CYP51; sterol 14-demethylase [EC:1.14.13.70]
D      SOLCI003023800; K00222  TM7SF2, ERG24; Delta14-sterol reductase [EC:1.3.1.70]
D      SOLCI002145100; K07748  E1.1.1.170, NSDHL, ERG26; sterol-4alpha-carboxylate 3-dehydrogenase (decarboxylating) [EC:1.1.1.170]
D      SOLCI005681500; K07748  E1.1.1.170, NSDHL, ERG26; sterol-4alpha-carboxylate 3-dehydrogenase (decarboxylating) [EC:1.1.1.170]
D      SOLCI005623400; K07748  E1.1.1.170, NSDHL, ERG26; sterol-4alpha-carboxylate 3-dehydrogenase (decarboxylating) [EC:1.1.1.170]
D      SOLCI005022600; K01824  EBP; cholestenol Delta-isomerase [EC:5.3.3.5]
D      SOLCI006408000; K09828  DHCR24, DWF1; Delta24-sterol reductase [EC:1.3.1.72 1.3.1.-]
D      SOLCI006578700; K09828  DHCR24, DWF1; Delta24-sterol reductase [EC:1.3.1.72 1.3.1.-]
D      SOLCI004560100; K00227  SC5DL, ERG3; Delta7-sterol 5-desaturase [EC:1.14.19.20]
D      SOLCI002317700; K00227  SC5DL, ERG3; Delta7-sterol 5-desaturase [EC:1.14.19.20]
D      SOLCI006022100; K00213  DHCR7; 7-dehydrocholesterol reductase [EC:1.3.1.21]
D      SOLCI000006200; K01052  LIPA; lysosomal acid lipase/cholesteryl ester hydrolase [EC:3.1.1.13]
D      SOLCI004109100; K01052  LIPA; lysosomal acid lipase/cholesteryl ester hydrolase [EC:3.1.1.13]
D      SOLCI006867900; K01052  LIPA; lysosomal acid lipase/cholesteryl ester hydrolase [EC:3.1.1.13]
D      SOLCI006032600; K14674  TGL4; TAG lipase / steryl ester hydrolase / phospholipase A2 / LPA acyltransferase [EC:3.1.1.3 3.1.1.13 3.1.1.4 2.3.1.51]
D      SOLCI001160800; K14674  TGL4; TAG lipase / steryl ester hydrolase / phospholipase A2 / LPA acyltransferase [EC:3.1.1.3 3.1.1.13 3.1.1.4 2.3.1.51]
D      SOLCI002892200; K00559  E2.1.1.41, SMT1, ERG6; sterol 24-C-methyltransferase [EC:2.1.1.41]
D      SOLCI002965600; K00559  E2.1.1.41, SMT1, ERG6; sterol 24-C-methyltransferase [EC:2.1.1.41]
D      SOLCI006010100; K01853  CAS1; cycloartenol synthase [EC:5.4.99.8]
D      SOLCI000407100; K01853  CAS1; cycloartenol synthase [EC:5.4.99.8]
D      SOLCI004053800; K14423  SMO1; 4,4-dimethyl-9beta,19-cyclopropylsterol-4alpha-methyl oxidase [EC:1.14.13.72]
D      SOLCI004771600; K08246  CPI1; cycloeucalenol cycloisomerase [EC:5.5.1.9]
D      SOLCI001549200; K08242  E2.1.1.143; 24-methylenesterol C-methyltransferase [EC:2.1.1.143]
D      SOLCI000016100; K08242  E2.1.1.143; 24-methylenesterol C-methyltransferase [EC:2.1.1.143]
D      SOLCI002931400; K08242  E2.1.1.143; 24-methylenesterol C-methyltransferase [EC:2.1.1.143]
D      SOLCI000063400; K14424  SMO2; 4-alpha-methyl-delta7-sterol-4alpha-methyl oxidase [EC:1.14.13.72]
D      SOLCI006586200; K14424  SMO2; 4-alpha-methyl-delta7-sterol-4alpha-methyl oxidase [EC:1.14.13.72]
D      SOLCI005062200; K09832  CYP710A; sterol 22-desaturase [EC:1.14.19.41]
C    00120 Primary bile acid biosynthesis [PATH:ko00120]
C    00121 Secondary bile acid biosynthesis [PATH:ko00121]
C    00140 Steroid hormone biosynthesis [PATH:ko00140]
D      SOLCI001606100; K00512  CYP17A; steroid 17alpha-monooxygenase / 17alpha-hydroxyprogesterone deacetylase [EC:1.14.14.19 1.14.14.32]
D      SOLCI005763300; K12345  SRD5A3; 3-oxo-5-alpha-steroid 4-dehydrogenase 3 [EC:1.3.1.22 1.3.1.94]
D      SOLCI000010300; K10251  HSD17B12, KAR, IFA38; 17beta-estradiol 17-dehydrogenase / very-long-chain 3-oxoacyl-CoA reductase [EC:1.1.1.62 1.1.1.330]
D      SOLCI003486200; K10251  HSD17B12, KAR, IFA38; 17beta-estradiol 17-dehydrogenase / very-long-chain 3-oxoacyl-CoA reductase [EC:1.1.1.62 1.1.1.330]
D      SOLCI005642900; K07408  CYP1A1; cytochrome P450 family 1 subfamily A polypeptide 1 [EC:1.14.14.1]
D      SOLCI007189600; K07408  CYP1A1; cytochrome P450 family 1 subfamily A polypeptide 1 [EC:1.14.14.1]
D      SOLCI005334200; K07408  CYP1A1; cytochrome P450 family 1 subfamily A polypeptide 1 [EC:1.14.14.1]
D      SOLCI002001500; K07409  CYP1A2; cytochrome P450 family 1 subfamily A polypeptide 2 [EC:1.14.14.1]
D      SOLCI004019400; K00699  UGT; glucuronosyltransferase [EC:2.4.1.17]
C    00561 Glycerolipid metabolism [PATH:ko00561]
D      SOLCI002322700; K15918  GLYK; D-glycerate 3-kinase [EC:2.7.1.31]
D      SOLCI002886200; K00128  ALDH; aldehyde dehydrogenase (NAD+) [EC:1.2.1.3]
D      SOLCI003447200; K00128  ALDH; aldehyde dehydrogenase (NAD+) [EC:1.2.1.3]
D      SOLCI002525500; K00128  ALDH; aldehyde dehydrogenase (NAD+) [EC:1.2.1.3]
D      SOLCI002378900; K00128  ALDH; aldehyde dehydrogenase (NAD+) [EC:1.2.1.3]
D      SOLCI006078600; K00128  ALDH; aldehyde dehydrogenase (NAD+) [EC:1.2.1.3]
D      SOLCI001786400; K00128  ALDH; aldehyde dehydrogenase (NAD+) [EC:1.2.1.3]
D      SOLCI002378700; K00128  ALDH; aldehyde dehydrogenase (NAD+) [EC:1.2.1.3]
D      SOLCI006561600; K14085  ALDH7A1; aldehyde dehydrogenase family 7 member A1 [EC:1.2.1.31 1.2.1.8 1.2.1.3]
D      SOLCI005763200; K00011  E1.1.1.21, AKR1; aldehyde reductase [EC:1.1.1.21]
D      SOLCI001020700; K00863  DAK, TKFC; triose/dihydroxyacetone kinase / FAD-AMP lyase (cyclizing) [EC:2.7.1.28 2.7.1.29 4.6.1.15]
D      SOLCI002580100; K00864  glpK, GK; glycerol kinase [EC:2.7.1.30]
D      SOLCI003475300; K13506  GPAT3_4, AGPAT9, AGPAT6; glycerol-3-phosphate O-acyltransferase 3/4 [EC:2.3.1.15]
D      SOLCI002050400; K00630  ATS1; glycerol-3-phosphate O-acyltransferase [EC:2.3.1.15]
D      SOLCI000936600; K13508  GPAT; glycerol-3-phosphate acyltransferase [EC:2.3.1.15 2.3.1.198]
D      SOLCI001749000; K13508  GPAT; glycerol-3-phosphate acyltransferase [EC:2.3.1.15 2.3.1.198]
D      SOLCI006321900; K13508  GPAT; glycerol-3-phosphate acyltransferase [EC:2.3.1.15 2.3.1.198]
D      SOLCI002716600; K13508  GPAT; glycerol-3-phosphate acyltransferase [EC:2.3.1.15 2.3.1.198]
D      SOLCI001360700; K00655  plsC; 1-acyl-sn-glycerol-3-phosphate acyltransferase [EC:2.3.1.51]
D      SOLCI006502700; K13513  LCLAT1, AGPAT8; lysocardiolipin and lysophospholipid acyltransferase [EC:2.3.1.- 2.3.1.51]
D      SOLCI006439700; K13513  LCLAT1, AGPAT8; lysocardiolipin and lysophospholipid acyltransferase [EC:2.3.1.- 2.3.1.51]
D      SOLCI005430900; K13519  LPT1, ALE1; lysophospholipid acyltransferase [EC:2.3.1.51 2.3.1.23 2.3.1.-]
D      SOLCI004644400; K13519  LPT1, ALE1; lysophospholipid acyltransferase [EC:2.3.1.51 2.3.1.23 2.3.1.-]
D      SOLCI005170900; K13519  LPT1, ALE1; lysophospholipid acyltransferase [EC:2.3.1.51 2.3.1.23 2.3.1.-]
D      SOLCI003449700; K13523  AGPAT3_4; lysophosphatidic acid acyltransferase / lysophosphatidylinositol acyltransferase [EC:2.3.1.51 2.3.1.-]
D      SOLCI002072200; K13523  AGPAT3_4; lysophosphatidic acid acyltransferase / lysophosphatidylinositol acyltransferase [EC:2.3.1.51 2.3.1.-]
D      SOLCI000221500; K13523  AGPAT3_4; lysophosphatidic acid acyltransferase / lysophosphatidylinositol acyltransferase [EC:2.3.1.51 2.3.1.-]
D      SOLCI002935500; K15728  LPIN; phosphatidate phosphatase LPIN [EC:3.1.3.4]
D      SOLCI007502600; K15728  LPIN; phosphatidate phosphatase LPIN [EC:3.1.3.4]
D      SOLCI006543300; K15728  LPIN; phosphatidate phosphatase LPIN [EC:3.1.3.4]
D      SOLCI001517500; K15728  LPIN; phosphatidate phosphatase LPIN [EC:3.1.3.4]
D      SOLCI007299000; K00901  dgkA, DGK; diacylglycerol kinase (ATP) [EC:2.7.1.107]
D      SOLCI001708900; K00901  dgkA, DGK; diacylglycerol kinase (ATP) [EC:2.7.1.107]
D      SOLCI000306600; K00901  dgkA, DGK; diacylglycerol kinase (ATP) [EC:2.7.1.107]
D      SOLCI004458600; K00901  dgkA, DGK; diacylglycerol kinase (ATP) [EC:2.7.1.107]
D      SOLCI005561600; K00901  dgkA, DGK; diacylglycerol kinase (ATP) [EC:2.7.1.107]
D      SOLCI001704200; K00901  dgkA, DGK; diacylglycerol kinase (ATP) [EC:2.7.1.107]
D      SOLCI002184000; K00901  dgkA, DGK; diacylglycerol kinase (ATP) [EC:2.7.1.107]
D      SOLCI005320500; K00901  dgkA, DGK; diacylglycerol kinase (ATP) [EC:2.7.1.107]
D      SOLCI004414400; K11155  DGAT1; diacylglycerol O-acyltransferase 1 [EC:2.3.1.20 2.3.1.75 2.3.1.76]
D      SOLCI003388700; K11155  DGAT1; diacylglycerol O-acyltransferase 1 [EC:2.3.1.20 2.3.1.75 2.3.1.76]
D      SOLCI003462900; K00679  E2.3.1.158; phospholipid:diacylglycerol acyltransferase [EC:2.3.1.158]
D      SOLCI001771800; K00679  E2.3.1.158; phospholipid:diacylglycerol acyltransferase [EC:2.3.1.158]
D      SOLCI006558900; K00679  E2.3.1.158; phospholipid:diacylglycerol acyltransferase [EC:2.3.1.158]
D      SOLCI000114700; K00679  E2.3.1.158; phospholipid:diacylglycerol acyltransferase [EC:2.3.1.158]
D      SOLCI006032600; K14674  TGL4; TAG lipase / steryl ester hydrolase / phospholipase A2 / LPA acyltransferase [EC:3.1.1.3 3.1.1.13 3.1.1.4 2.3.1.51]
D      SOLCI001160800; K14674  TGL4; TAG lipase / steryl ester hydrolase / phospholipase A2 / LPA acyltransferase [EC:3.1.1.3 3.1.1.13 3.1.1.4 2.3.1.51]
D      SOLCI000503200; K01054  MGLL; acylglycerol lipase [EC:3.1.1.23]
D      SOLCI002208900; K01054  MGLL; acylglycerol lipase [EC:3.1.1.23]
D      SOLCI006535200; K01054  MGLL; acylglycerol lipase [EC:3.1.1.23]
D      SOLCI004023800; K01054  MGLL; acylglycerol lipase [EC:3.1.1.23]
D      SOLCI005749400; K01054  MGLL; acylglycerol lipase [EC:3.1.1.23]
D      SOLCI002182700; K01054  MGLL; acylglycerol lipase [EC:3.1.1.23]
D      SOLCI002870500; K01054  MGLL; acylglycerol lipase [EC:3.1.1.23]
D      SOLCI002003400; K01054  MGLL; acylglycerol lipase [EC:3.1.1.23]
D      SOLCI006428100; K01054  MGLL; acylglycerol lipase [EC:3.1.1.23]
D      SOLCI005165000; K01054  MGLL; acylglycerol lipase [EC:3.1.1.23]
D      SOLCI002265700; K14457  MOGAT2, MGAT2; 2-acylglycerol O-acyltransferase 2 [EC:2.3.1.22]
D      SOLCI007514300; K06118  SQD1, sqdB; UDP-sulfoquinovose synthase [EC:3.13.1.1]
D      SOLCI002605100; K06119  SQD2; sulfoquinovosyltransferase [EC:2.4.1.-]
D      SOLCI003627200; K03715  MGD; 1,2-diacylglycerol 3-beta-galactosyltransferase [EC:2.4.1.46]
D      SOLCI007528900; K03715  MGD; 1,2-diacylglycerol 3-beta-galactosyltransferase [EC:2.4.1.46]
D      SOLCI001249000; K03715  MGD; 1,2-diacylglycerol 3-beta-galactosyltransferase [EC:2.4.1.46]
D      SOLCI003871900; K09480  DGD; digalactosyldiacylglycerol synthase [EC:2.4.1.241]
D      SOLCI007369000; K09480  DGD; digalactosyldiacylglycerol synthase [EC:2.4.1.241]
D      SOLCI002126700; K07407  E3.2.1.22B, galA, rafA; alpha-galactosidase [EC:3.2.1.22]
D      SOLCI006635700; K07407  E3.2.1.22B, galA, rafA; alpha-galactosidase [EC:3.2.1.22]
D      SOLCI000786100; K07407  E3.2.1.22B, galA, rafA; alpha-galactosidase [EC:3.2.1.22]
D      SOLCI005656100; K21362  SFR2; galactolipid galactosyltransferase [EC:2.4.1.184]
C    00564 Glycerophospholipid metabolism [PATH:ko00564]
D      SOLCI006683900; K00006  GPD1; glycerol-3-phosphate dehydrogenase (NAD+) [EC:1.1.1.8]
D      SOLCI005946400; K00006  GPD1; glycerol-3-phosphate dehydrogenase (NAD+) [EC:1.1.1.8]
D      SOLCI002289900; K00006  GPD1; glycerol-3-phosphate dehydrogenase (NAD+) [EC:1.1.1.8]
D      SOLCI002951800; K00006  GPD1; glycerol-3-phosphate dehydrogenase (NAD+) [EC:1.1.1.8]
D      SOLCI003200900; K00111  glpA, glpD; glycerol-3-phosphate dehydrogenase [EC:1.1.5.3]
D      SOLCI003475300; K13506  GPAT3_4, AGPAT9, AGPAT6; glycerol-3-phosphate O-acyltransferase 3/4 [EC:2.3.1.15]
D      SOLCI002050400; K00630  ATS1; glycerol-3-phosphate O-acyltransferase [EC:2.3.1.15]
D      SOLCI000936600; K13508  GPAT; glycerol-3-phosphate acyltransferase [EC:2.3.1.15 2.3.1.198]
D      SOLCI001749000; K13508  GPAT; glycerol-3-phosphate acyltransferase [EC:2.3.1.15 2.3.1.198]
D      SOLCI006321900; K13508  GPAT; glycerol-3-phosphate acyltransferase [EC:2.3.1.15 2.3.1.198]
D      SOLCI002716600; K13508  GPAT; glycerol-3-phosphate acyltransferase [EC:2.3.1.15 2.3.1.198]
D      SOLCI006502700; K13513  LCLAT1, AGPAT8; lysocardiolipin and lysophospholipid acyltransferase [EC:2.3.1.- 2.3.1.51]
D      SOLCI006439700; K13513  LCLAT1, AGPAT8; lysocardiolipin and lysophospholipid acyltransferase [EC:2.3.1.- 2.3.1.51]
D      SOLCI005430900; K13519  LPT1, ALE1; lysophospholipid acyltransferase [EC:2.3.1.51 2.3.1.23 2.3.1.-]
D      SOLCI004644400; K13519  LPT1, ALE1; lysophospholipid acyltransferase [EC:2.3.1.51 2.3.1.23 2.3.1.-]
D      SOLCI005170900; K13519  LPT1, ALE1; lysophospholipid acyltransferase [EC:2.3.1.51 2.3.1.23 2.3.1.-]
D      SOLCI003449700; K13523  AGPAT3_4; lysophosphatidic acid acyltransferase / lysophosphatidylinositol acyltransferase [EC:2.3.1.51 2.3.1.-]
D      SOLCI002072200; K13523  AGPAT3_4; lysophosphatidic acid acyltransferase / lysophosphatidylinositol acyltransferase [EC:2.3.1.51 2.3.1.-]
D      SOLCI000221500; K13523  AGPAT3_4; lysophosphatidic acid acyltransferase / lysophosphatidylinositol acyltransferase [EC:2.3.1.51 2.3.1.-]
D      SOLCI001360700; K00655  plsC; 1-acyl-sn-glycerol-3-phosphate acyltransferase [EC:2.3.1.51]
D      SOLCI007190000; K01517  ADPRM; manganese-dependent ADP-ribose/CDP-alcohol diphosphatase [EC:3.6.1.13 3.6.1.16 3.6.1.53]
D      SOLCI002935500; K15728  LPIN; phosphatidate phosphatase LPIN [EC:3.1.3.4]
D      SOLCI007502600; K15728  LPIN; phosphatidate phosphatase LPIN [EC:3.1.3.4]
D      SOLCI006543300; K15728  LPIN; phosphatidate phosphatase LPIN [EC:3.1.3.4]
D      SOLCI001517500; K15728  LPIN; phosphatidate phosphatase LPIN [EC:3.1.3.4]
D      SOLCI007299000; K00901  dgkA, DGK; diacylglycerol kinase (ATP) [EC:2.7.1.107]
D      SOLCI001708900; K00901  dgkA, DGK; diacylglycerol kinase (ATP) [EC:2.7.1.107]
D      SOLCI000306600; K00901  dgkA, DGK; diacylglycerol kinase (ATP) [EC:2.7.1.107]
D      SOLCI004458600; K00901  dgkA, DGK; diacylglycerol kinase (ATP) [EC:2.7.1.107]
D      SOLCI005561600; K00901  dgkA, DGK; diacylglycerol kinase (ATP) [EC:2.7.1.107]
D      SOLCI001704200; K00901  dgkA, DGK; diacylglycerol kinase (ATP) [EC:2.7.1.107]
D      SOLCI002184000; K00901  dgkA, DGK; diacylglycerol kinase (ATP) [EC:2.7.1.107]
D      SOLCI005320500; K00901  dgkA, DGK; diacylglycerol kinase (ATP) [EC:2.7.1.107]
D      SOLCI001222800; K01114  plcC; phospholipase C [EC:3.1.4.3]
D      SOLCI001492300; K01114  plcC; phospholipase C [EC:3.1.4.3]
D      SOLCI001822800; K01114  plcC; phospholipase C [EC:3.1.4.3]
D      SOLCI002960900; K01115  PLD1_2; phospholipase D1/2 [EC:3.1.4.4]
D      SOLCI004093000; K01115  PLD1_2; phospholipase D1/2 [EC:3.1.4.4]
D      SOLCI004180400; K01115  PLD1_2; phospholipase D1/2 [EC:3.1.4.4]
D      SOLCI005525900; K01115  PLD1_2; phospholipase D1/2 [EC:3.1.4.4]
D      SOLCI005130100; K01115  PLD1_2; phospholipase D1/2 [EC:3.1.4.4]
D      SOLCI000857200; K01115  PLD1_2; phospholipase D1/2 [EC:3.1.4.4]
D      SOLCI000983800; K01115  PLD1_2; phospholipase D1/2 [EC:3.1.4.4]
D      SOLCI001445200; K01115  PLD1_2; phospholipase D1/2 [EC:3.1.4.4]
D      SOLCI006736300; K01115  PLD1_2; phospholipase D1/2 [EC:3.1.4.4]
D      SOLCI004756100; K01115  PLD1_2; phospholipase D1/2 [EC:3.1.4.4]
D      SOLCI002906200; K01115  PLD1_2; phospholipase D1/2 [EC:3.1.4.4]
D      SOLCI000532500; K01115  PLD1_2; phospholipase D1/2 [EC:3.1.4.4]
D      SOLCI004535400; K01115  PLD1_2; phospholipase D1/2 [EC:3.1.4.4]
D      SOLCI002793900; K01115  PLD1_2; phospholipase D1/2 [EC:3.1.4.4]
D      SOLCI007116400; K01115  PLD1_2; phospholipase D1/2 [EC:3.1.4.4]
D      SOLCI002558900; K01115  PLD1_2; phospholipase D1/2 [EC:3.1.4.4]
D      SOLCI006206300; K16860  PLD3_4; phospholipase D3/4 [EC:3.1.4.4]
D      SOLCI004435400; K01047  PLA2G, SPLA2; secretory phospholipase A2 [EC:3.1.1.4]
D      SOLCI006032600; K14674  TGL4; TAG lipase / steryl ester hydrolase / phospholipase A2 / LPA acyltransferase [EC:3.1.1.3 3.1.1.13 3.1.1.4 2.3.1.51]
D      SOLCI001160800; K14674  TGL4; TAG lipase / steryl ester hydrolase / phospholipase A2 / LPA acyltransferase [EC:3.1.1.3 3.1.1.13 3.1.1.4 2.3.1.51]
D      SOLCI002559300; K13510  LPCAT1_2; lysophosphatidylcholine acyltransferase / lyso-PAF acetyltransferase [EC:2.3.1.23 2.3.1.67]
D      SOLCI006501300; K13510  LPCAT1_2; lysophosphatidylcholine acyltransferase / lyso-PAF acetyltransferase [EC:2.3.1.23 2.3.1.67]
D      SOLCI002684600; K16818  DAD1; phospholipase A1 [EC:3.1.1.32]
D      SOLCI002589900; K16818  DAD1; phospholipase A1 [EC:3.1.1.32]
D      SOLCI007099200; K16818  DAD1; phospholipase A1 [EC:3.1.1.32]
D      SOLCI004861500; K06129  LYPLA3; lysophospholipase III [EC:3.1.1.5]
D      SOLCI007377800; K06130  LYPLA2; lysophospholipase II [EC:3.1.1.5]
D      SOLCI004505300; K06130  LYPLA2; lysophospholipase II [EC:3.1.1.5]
D      SOLCI003866600; K06130  LYPLA2; lysophospholipase II [EC:3.1.1.5]
D      SOLCI004752700; K06130  LYPLA2; lysophospholipase II [EC:3.1.1.5]
D      SOLCI000131000; K06130  LYPLA2; lysophospholipase II [EC:3.1.1.5]
D      SOLCI000704900; K18696  GDE1; glycerophosphodiester phosphodiesterase [EC:3.1.4.46]
D      SOLCI003875200; K01126  E3.1.4.46, glpQ, ugpQ; glycerophosphoryl diester phosphodiesterase [EC:3.1.4.46]
D      SOLCI000505200; K14156  CHK; choline/ethanolamine kinase [EC:2.7.1.32 2.7.1.82]
D      SOLCI005129900; K00894  ETNK, EKI; ethanolamine kinase [EC:2.7.1.82]
D      SOLCI003513000; K00967  PCYT2; ethanolamine-phosphate cytidylyltransferase [EC:2.7.7.14]
D      SOLCI002367100; K00967  PCYT2; ethanolamine-phosphate cytidylyltransferase [EC:2.7.7.14]
D      SOLCI006394200; K00967  PCYT2; ethanolamine-phosphate cytidylyltransferase [EC:2.7.7.14]
D      SOLCI004674100; K00967  PCYT2; ethanolamine-phosphate cytidylyltransferase [EC:2.7.7.14]
D      SOLCI000422400; K05929  E2.1.1.103, NMT; phosphoethanolamine N-methyltransferase [EC:2.1.1.103]
D      SOLCI005690800; K05929  E2.1.1.103, NMT; phosphoethanolamine N-methyltransferase [EC:2.1.1.103]
D      SOLCI000665800; K05929  E2.1.1.103, NMT; phosphoethanolamine N-methyltransferase [EC:2.1.1.103]
D      SOLCI005653400; K00550  OPI3; methylene-fatty-acyl-phospholipid synthase [EC:2.1.1.16]
D      SOLCI004188500; K00981  E2.7.7.41, CDS1, CDS2, cdsA; phosphatidate cytidylyltransferase [EC:2.7.7.41]
D      SOLCI001357500; K00981  E2.7.7.41, CDS1, CDS2, cdsA; phosphatidate cytidylyltransferase [EC:2.7.7.41]
D      SOLCI003456800; K00981  E2.7.7.41, CDS1, CDS2, cdsA; phosphatidate cytidylyltransferase [EC:2.7.7.41]
D      SOLCI001548300; K08730  PTDSS2; phosphatidylserine synthase 2 [EC:2.7.8.29]
D      SOLCI005686400; K08730  PTDSS2; phosphatidylserine synthase 2 [EC:2.7.8.29]
D      SOLCI000669500; K01613  psd, PISD; phosphatidylserine decarboxylase [EC:4.1.1.65]
D      SOLCI002159600; K01613  psd, PISD; phosphatidylserine decarboxylase [EC:4.1.1.65]
D      SOLCI003660900; K00995  pgsA, PGS1; CDP-diacylglycerol--glycerol-3-phosphate 3-phosphatidyltransferase [EC:2.7.8.5]
D      SOLCI000971400; K00995  pgsA, PGS1; CDP-diacylglycerol--glycerol-3-phosphate 3-phosphatidyltransferase [EC:2.7.8.5]
D      SOLCI000308400; K01094  GEP4; phosphatidylglycerophosphatase GEP4 [EC:3.1.3.27]
D      SOLCI002041900; K01094  GEP4; phosphatidylglycerophosphatase GEP4 [EC:3.1.3.27]
D      SOLCI007218200; K08744  CRLS; cardiolipin synthase (CMP-forming) [EC:2.7.8.41]
D      SOLCI004803700; K13511  TAZ; monolysocardiolipin acyltransferase [EC:2.3.1.-]
D      SOLCI002319000; K13511  TAZ; monolysocardiolipin acyltransferase [EC:2.3.1.-]
D      SOLCI002272100; K00999  CDIPT; CDP-diacylglycerol--inositol 3-phosphatidyltransferase [EC:2.7.8.11]
C    00565 Ether lipid metabolism [PATH:ko00565]
D      SOLCI004435400; K01047  PLA2G, SPLA2; secretory phospholipase A2 [EC:3.1.1.4]
D      SOLCI006032600; K14674  TGL4; TAG lipase / steryl ester hydrolase / phospholipase A2 / LPA acyltransferase [EC:3.1.1.3 3.1.1.13 3.1.1.4 2.3.1.51]
D      SOLCI001160800; K14674  TGL4; TAG lipase / steryl ester hydrolase / phospholipase A2 / LPA acyltransferase [EC:3.1.1.3 3.1.1.13 3.1.1.4 2.3.1.51]
D      SOLCI001222800; K01114  plcC; phospholipase C [EC:3.1.4.3]
D      SOLCI001492300; K01114  plcC; phospholipase C [EC:3.1.4.3]
D      SOLCI001822800; K01114  plcC; phospholipase C [EC:3.1.4.3]
D      SOLCI002960900; K01115  PLD1_2; phospholipase D1/2 [EC:3.1.4.4]
D      SOLCI004093000; K01115  PLD1_2; phospholipase D1/2 [EC:3.1.4.4]
D      SOLCI004180400; K01115  PLD1_2; phospholipase D1/2 [EC:3.1.4.4]
D      SOLCI005525900; K01115  PLD1_2; phospholipase D1/2 [EC:3.1.4.4]
D      SOLCI005130100; K01115  PLD1_2; phospholipase D1/2 [EC:3.1.4.4]
D      SOLCI000857200; K01115  PLD1_2; phospholipase D1/2 [EC:3.1.4.4]
D      SOLCI000983800; K01115  PLD1_2; phospholipase D1/2 [EC:3.1.4.4]
D      SOLCI001445200; K01115  PLD1_2; phospholipase D1/2 [EC:3.1.4.4]
D      SOLCI006736300; K01115  PLD1_2; phospholipase D1/2 [EC:3.1.4.4]
D      SOLCI004756100; K01115  PLD1_2; phospholipase D1/2 [EC:3.1.4.4]
D      SOLCI002906200; K01115  PLD1_2; phospholipase D1/2 [EC:3.1.4.4]
D      SOLCI000532500; K01115  PLD1_2; phospholipase D1/2 [EC:3.1.4.4]
D      SOLCI004535400; K01115  PLD1_2; phospholipase D1/2 [EC:3.1.4.4]
D      SOLCI002793900; K01115  PLD1_2; phospholipase D1/2 [EC:3.1.4.4]
D      SOLCI007116400; K01115  PLD1_2; phospholipase D1/2 [EC:3.1.4.4]
D      SOLCI002558900; K01115  PLD1_2; phospholipase D1/2 [EC:3.1.4.4]
D      SOLCI006206300; K16860  PLD3_4; phospholipase D3/4 [EC:3.1.4.4]
D      SOLCI002559300; K13510  LPCAT1_2; lysophosphatidylcholine acyltransferase / lyso-PAF acetyltransferase [EC:2.3.1.23 2.3.1.67]
D      SOLCI006501300; K13510  LPCAT1_2; lysophosphatidylcholine acyltransferase / lyso-PAF acetyltransferase [EC:2.3.1.23 2.3.1.67]
D      SOLCI005430900; K13519  LPT1, ALE1; lysophospholipid acyltransferase [EC:2.3.1.51 2.3.1.23 2.3.1.-]
D      SOLCI004644400; K13519  LPT1, ALE1; lysophospholipid acyltransferase [EC:2.3.1.51 2.3.1.23 2.3.1.-]
D      SOLCI005170900; K13519  LPT1, ALE1; lysophospholipid acyltransferase [EC:2.3.1.51 2.3.1.23 2.3.1.-]
C    00600 Sphingolipid metabolism [PATH:ko00600]
D      SOLCI002823300; K00654  SPT; serine palmitoyltransferase [EC:2.3.1.50]
D      SOLCI002199900; K00654  SPT; serine palmitoyltransferase [EC:2.3.1.50]
D      SOLCI005643600; K00654  SPT; serine palmitoyltransferase [EC:2.3.1.50]
D      SOLCI005822300; K00654  SPT; serine palmitoyltransferase [EC:2.3.1.50]
D      SOLCI000560200; K00654  SPT; serine palmitoyltransferase [EC:2.3.1.50]
D      SOLCI004366400; K04708  E1.1.1.102; 3-dehydrosphinganine reductase [EC:1.1.1.102]
D      SOLCI006341800; K04708  E1.1.1.102; 3-dehydrosphinganine reductase [EC:1.1.1.102]
D      SOLCI005040400; K04710  CERS; ceramide synthetase [EC:2.3.1.24]
D      SOLCI003428000; K04710  CERS; ceramide synthetase [EC:2.3.1.24]
D      SOLCI000541900; K04710  CERS; ceramide synthetase [EC:2.3.1.24]
D      SOLCI005811500; K04710  CERS; ceramide synthetase [EC:2.3.1.24]
D      SOLCI007072500; K12349  ASAH2; neutral ceramidase [EC:3.5.1.23]
D      SOLCI007123600; K04712  DEGS; sphingolipid Delta-4 desaturase [EC:1.14.-.-]
D      SOLCI005346100; K04713  SUR2; sphinganine C4-monooxygenase [EC:1.14.18.5]
D      SOLCI007111400; K04713  SUR2; sphinganine C4-monooxygenase [EC:1.14.18.5]
D      SOLCI003281100; K04713  SUR2; sphinganine C4-monooxygenase [EC:1.14.18.5]
D      SOLCI003144500; K04715  E2.7.1.138, CERK; ceramide kinase [EC:2.7.1.138]
D      SOLCI000111300; K04718  SPHK; sphingosine kinase [EC:2.7.1.91]
D      SOLCI000585100; K04718  SPHK; sphingosine kinase [EC:2.7.1.91]
D      SOLCI000204800; K01634  SGPL1, DPL1; sphinganine-1-phosphate aldolase [EC:4.1.2.27]
D      SOLCI002691000; K17108  GBA2; non-lysosomal glucosylceramidase [EC:3.2.1.45]
D      SOLCI004418400; K17108  GBA2; non-lysosomal glucosylceramidase [EC:3.2.1.45]
D      SOLCI002491800; K17108  GBA2; non-lysosomal glucosylceramidase [EC:3.2.1.45]
D      SOLCI005966200; K01190  lacZ; beta-galactosidase [EC:3.2.1.23]
D      SOLCI003575700; K12309  GLB1, ELNR1; beta-galactosidase [EC:3.2.1.23]
D      SOLCI002126700; K07407  E3.2.1.22B, galA, rafA; alpha-galactosidase [EC:3.2.1.22]
D      SOLCI006635700; K07407  E3.2.1.22B, galA, rafA; alpha-galactosidase [EC:3.2.1.22]
D      SOLCI000786100; K07407  E3.2.1.22B, galA, rafA; alpha-galactosidase [EC:3.2.1.22]
C    00590 Arachidonic acid metabolism [PATH:ko00590]
D      SOLCI004435400; K01047  PLA2G, SPLA2; secretory phospholipase A2 [EC:3.1.1.4]
D      SOLCI006032600; K14674  TGL4; TAG lipase / steryl ester hydrolase / phospholipase A2 / LPA acyltransferase [EC:3.1.1.3 3.1.1.13 3.1.1.4 2.3.1.51]
D      SOLCI001160800; K14674  TGL4; TAG lipase / steryl ester hydrolase / phospholipase A2 / LPA acyltransferase [EC:3.1.1.3 3.1.1.13 3.1.1.4 2.3.1.51]
D      SOLCI000769100; K05309  PTGES2; microsomal prostaglandin-E synthase 2 [EC:5.3.99.3]
D      SOLCI000622100; K00079  CBR1; carbonyl reductase 1 [EC:1.1.1.184 1.1.1.189 1.1.1.197]
D      SOLCI007494500; K00079  CBR1; carbonyl reductase 1 [EC:1.1.1.184 1.1.1.189 1.1.1.197]
D      SOLCI006355800; K00079  CBR1; carbonyl reductase 1 [EC:1.1.1.184 1.1.1.189 1.1.1.197]
D      SOLCI006294600; K01254  LTA4H; leukotriene-A4 hydrolase [EC:3.3.2.6]
D      SOLCI006443300; K18592  GGT1_5, CD224; gamma-glutamyltranspeptidase / glutathione hydrolase / leukotriene-C4 hydrolase [EC:2.3.2.2 3.4.19.13 3.4.19.14]
D      SOLCI004456600; K18592  GGT1_5, CD224; gamma-glutamyltranspeptidase / glutathione hydrolase / leukotriene-C4 hydrolase [EC:2.3.2.2 3.4.19.13 3.4.19.14]
D      SOLCI004339900; K00432  gpx; glutathione peroxidase [EC:1.11.1.9]
D      SOLCI000349100; K00432  gpx; glutathione peroxidase [EC:1.11.1.9]
D      SOLCI005664600; K00432  gpx; glutathione peroxidase [EC:1.11.1.9]
D      SOLCI003451100; K00432  gpx; glutathione peroxidase [EC:1.11.1.9]
D      SOLCI004575000; K00432  gpx; glutathione peroxidase [EC:1.11.1.9]
D      SOLCI005845100; K07418  CYP2J; cytochrome P450 family 2 subfamily J [EC:1.14.14.1]
D      SOLCI003232700; K07418  CYP2J; cytochrome P450 family 2 subfamily J [EC:1.14.14.1]
D      SOLCI004847400; K08726  EPHX2; soluble epoxide hydrolase / lipid-phosphate phosphatase [EC:3.3.2.10 3.1.3.76]
C    00591 Linoleic acid metabolism [PATH:ko00591]
D      SOLCI004435400; K01047  PLA2G, SPLA2; secretory phospholipase A2 [EC:3.1.1.4]
D      SOLCI006032600; K14674  TGL4; TAG lipase / steryl ester hydrolase / phospholipase A2 / LPA acyltransferase [EC:3.1.1.3 3.1.1.13 3.1.1.4 2.3.1.51]
D      SOLCI001160800; K14674  TGL4; TAG lipase / steryl ester hydrolase / phospholipase A2 / LPA acyltransferase [EC:3.1.1.3 3.1.1.13 3.1.1.4 2.3.1.51]
D      SOLCI003764800; K15718  LOX1_5; linoleate 9S-lipoxygenase [EC:1.13.11.58]
D      SOLCI004712000; K15718  LOX1_5; linoleate 9S-lipoxygenase [EC:1.13.11.58]
D      SOLCI006609900; K15718  LOX1_5; linoleate 9S-lipoxygenase [EC:1.13.11.58]
D      SOLCI006609700; K15718  LOX1_5; linoleate 9S-lipoxygenase [EC:1.13.11.58]
D      SOLCI006609800; K15718  LOX1_5; linoleate 9S-lipoxygenase [EC:1.13.11.58]
D      SOLCI004712100; K15718  LOX1_5; linoleate 9S-lipoxygenase [EC:1.13.11.58]
D      SOLCI006609600; K15718  LOX1_5; linoleate 9S-lipoxygenase [EC:1.13.11.58]
D      SOLCI005346500; K15718  LOX1_5; linoleate 9S-lipoxygenase [EC:1.13.11.58]
D      SOLCI003768300; K00454  LOX2S; lipoxygenase [EC:1.13.11.12]
D      SOLCI001812700; K00454  LOX2S; lipoxygenase [EC:1.13.11.12]
D      SOLCI003690600; K00454  LOX2S; lipoxygenase [EC:1.13.11.12]
D      SOLCI001817100; K00454  LOX2S; lipoxygenase [EC:1.13.11.12]
D      SOLCI002001500; K07409  CYP1A2; cytochrome P450 family 1 subfamily A polypeptide 2 [EC:1.14.14.1]
D      SOLCI005845100; K07418  CYP2J; cytochrome P450 family 2 subfamily J [EC:1.14.14.1]
D      SOLCI003232700; K07418  CYP2J; cytochrome P450 family 2 subfamily J [EC:1.14.14.1]
C    00592 alpha-Linolenic acid metabolism [PATH:ko00592]
D      SOLCI004435400; K01047  PLA2G, SPLA2; secretory phospholipase A2 [EC:3.1.1.4]
D      SOLCI006032600; K14674  TGL4; TAG lipase / steryl ester hydrolase / phospholipase A2 / LPA acyltransferase [EC:3.1.1.3 3.1.1.13 3.1.1.4 2.3.1.51]
D      SOLCI001160800; K14674  TGL4; TAG lipase / steryl ester hydrolase / phospholipase A2 / LPA acyltransferase [EC:3.1.1.3 3.1.1.13 3.1.1.4 2.3.1.51]
D      SOLCI002684600; K16818  DAD1; phospholipase A1 [EC:3.1.1.32]
D      SOLCI002589900; K16818  DAD1; phospholipase A1 [EC:3.1.1.32]
D      SOLCI007099200; K16818  DAD1; phospholipase A1 [EC:3.1.1.32]
D      SOLCI003768300; K00454  LOX2S; lipoxygenase [EC:1.13.11.12]
D      SOLCI001812700; K00454  LOX2S; lipoxygenase [EC:1.13.11.12]
D      SOLCI003690600; K00454  LOX2S; lipoxygenase [EC:1.13.11.12]
D      SOLCI001817100; K00454  LOX2S; lipoxygenase [EC:1.13.11.12]
D      SOLCI001671700; K01723  AOS; hydroperoxide dehydratase [EC:4.2.1.92]
D      SOLCI002401800; K01723  AOS; hydroperoxide dehydratase [EC:4.2.1.92]
D      SOLCI003581600; K01723  AOS; hydroperoxide dehydratase [EC:4.2.1.92]
D      SOLCI006038400; K01723  AOS; hydroperoxide dehydratase [EC:4.2.1.92]
D      SOLCI002174000; K10525  AOC; allene oxide cyclase [EC:5.3.99.6]
D      SOLCI002909600; K05894  OPR; 12-oxophytodienoic acid reductase [EC:1.3.1.42]
D      SOLCI000596800; K05894  OPR; 12-oxophytodienoic acid reductase [EC:1.3.1.42]
D      SOLCI003729600; K05894  OPR; 12-oxophytodienoic acid reductase [EC:1.3.1.42]
D      SOLCI000881200; K05894  OPR; 12-oxophytodienoic acid reductase [EC:1.3.1.42]
D      SOLCI003054900; K05894  OPR; 12-oxophytodienoic acid reductase [EC:1.3.1.42]
D      SOLCI004014900; K10526  OPCL1; OPC-8:0 CoA ligase 1 [EC:6.2.1.-]
D      SOLCI003392800; K10526  OPCL1; OPC-8:0 CoA ligase 1 [EC:6.2.1.-]
D      SOLCI002393000; K00232  E1.3.3.6, ACOX1, ACOX3; acyl-CoA oxidase [EC:1.3.3.6]
D      SOLCI005060000; K00232  E1.3.3.6, ACOX1, ACOX3; acyl-CoA oxidase [EC:1.3.3.6]
D      SOLCI002604100; K00232  E1.3.3.6, ACOX1, ACOX3; acyl-CoA oxidase [EC:1.3.3.6]
D      SOLCI003713500; K00232  E1.3.3.6, ACOX1, ACOX3; acyl-CoA oxidase [EC:1.3.3.6]
D      SOLCI000907100; K00232  E1.3.3.6, ACOX1, ACOX3; acyl-CoA oxidase [EC:1.3.3.6]
D      SOLCI006514300; K10527  MFP2; enoyl-CoA hydratase/3-hydroxyacyl-CoA dehydrogenase [EC:4.2.1.17 1.1.1.35 1.1.1.211]
D      SOLCI000202000; K10527  MFP2; enoyl-CoA hydratase/3-hydroxyacyl-CoA dehydrogenase [EC:4.2.1.17 1.1.1.35 1.1.1.211]
D      SOLCI005285800; K10527  MFP2; enoyl-CoA hydratase/3-hydroxyacyl-CoA dehydrogenase [EC:4.2.1.17 1.1.1.35 1.1.1.211]
D      SOLCI002063800; K10527  MFP2; enoyl-CoA hydratase/3-hydroxyacyl-CoA dehydrogenase [EC:4.2.1.17 1.1.1.35 1.1.1.211]
D      SOLCI006563600; K10527  MFP2; enoyl-CoA hydratase/3-hydroxyacyl-CoA dehydrogenase [EC:4.2.1.17 1.1.1.35 1.1.1.211]
D      SOLCI006734900; K10527  MFP2; enoyl-CoA hydratase/3-hydroxyacyl-CoA dehydrogenase [EC:4.2.1.17 1.1.1.35 1.1.1.211]
D      SOLCI004502800; K07513  ACAA1; acetyl-CoA acyltransferase 1 [EC:2.3.1.16]
D      SOLCI000328000; K07513  ACAA1; acetyl-CoA acyltransferase 1 [EC:2.3.1.16]
D      SOLCI001449100; K08241  E2.1.1.141; jasmonate O-methyltransferase [EC:2.1.1.141]
D      SOLCI002803400; K10528  HPL; hydroperoxide lyase [EC:4.1.2.-]
D      SOLCI003479500; K18857  ADH1; alcohol dehydrogenase class-P [EC:1.1.1.1]
D      SOLCI002324400; K10529  DOX1; alpha-dioxygenase [EC:1.-.-.-]
D      SOLCI002699600; K10529  DOX1; alpha-dioxygenase [EC:1.-.-.-]
D      SOLCI002324500; K10529  DOX1; alpha-dioxygenase [EC:1.-.-.-]
C    01040 Biosynthesis of unsaturated fatty acids [PATH:ko01040]
D      SOLCI002712700; K10245  ELO2; fatty acid elongase 2 [EC:2.3.1.199]
D      SOLCI007238100; K10246  ELO3; fatty acid elongase 3 [EC:2.3.1.199]
D      SOLCI000687800; K00059  fabG; 3-oxoacyl-[acyl-carrier protein] reductase [EC:1.1.1.100]
D      SOLCI002887000; K00059  fabG; 3-oxoacyl-[acyl-carrier protein] reductase [EC:1.1.1.100]
D      SOLCI005414900; K00059  fabG; 3-oxoacyl-[acyl-carrier protein] reductase [EC:1.1.1.100]
D      SOLCI000687700; K00059  fabG; 3-oxoacyl-[acyl-carrier protein] reductase [EC:1.1.1.100]
D      SOLCI004762100; K00059  fabG; 3-oxoacyl-[acyl-carrier protein] reductase [EC:1.1.1.100]
D      SOLCI000010300; K10251  HSD17B12, KAR, IFA38; 17beta-estradiol 17-dehydrogenase / very-long-chain 3-oxoacyl-CoA reductase [EC:1.1.1.62 1.1.1.330]
D      SOLCI003486200; K10251  HSD17B12, KAR, IFA38; 17beta-estradiol 17-dehydrogenase / very-long-chain 3-oxoacyl-CoA reductase [EC:1.1.1.62 1.1.1.330]
D      SOLCI004953200; K10703  PHS1, PAS2; very-long-chain (3R)-3-hydroxyacyl-CoA dehydratase [EC:4.2.1.134]
D      SOLCI001724500; K10703  PHS1, PAS2; very-long-chain (3R)-3-hydroxyacyl-CoA dehydratase [EC:4.2.1.134]
D      SOLCI005252800; K10703  PHS1, PAS2; very-long-chain (3R)-3-hydroxyacyl-CoA dehydratase [EC:4.2.1.134]
D      SOLCI001058000; K10258  TER, TSC13, CER10; very-long-chain enoyl-CoA reductase [EC:1.3.1.93]
D      SOLCI001502400; K10258  TER, TSC13, CER10; very-long-chain enoyl-CoA reductase [EC:1.3.1.93]
D      SOLCI005364100; K03921  FAB2, SSI2, desA1; acyl-[acyl-carrier-protein] desaturase [EC:1.14.19.2 1.14.19.11 1.14.19.26]
D      SOLCI001043400; K03921  FAB2, SSI2, desA1; acyl-[acyl-carrier-protein] desaturase [EC:1.14.19.2 1.14.19.11 1.14.19.26]
D      SOLCI001883700; K03921  FAB2, SSI2, desA1; acyl-[acyl-carrier-protein] desaturase [EC:1.14.19.2 1.14.19.11 1.14.19.26]
D      SOLCI005384600; K03921  FAB2, SSI2, desA1; acyl-[acyl-carrier-protein] desaturase [EC:1.14.19.2 1.14.19.11 1.14.19.26]
D      SOLCI004991300; K03921  FAB2, SSI2, desA1; acyl-[acyl-carrier-protein] desaturase [EC:1.14.19.2 1.14.19.11 1.14.19.26]
D      SOLCI006712200; K03921  FAB2, SSI2, desA1; acyl-[acyl-carrier-protein] desaturase [EC:1.14.19.2 1.14.19.11 1.14.19.26]
D      SOLCI005846700; K10256  FAD2; omega-6 fatty acid desaturase / acyl-lipid omega-6 desaturase (Delta-12 desaturase) [EC:1.14.19.6 1.14.19.22]
D      SOLCI006133200; K10256  FAD2; omega-6 fatty acid desaturase / acyl-lipid omega-6 desaturase (Delta-12 desaturase) [EC:1.14.19.6 1.14.19.22]
D      SOLCI007370700; K10256  FAD2; omega-6 fatty acid desaturase / acyl-lipid omega-6 desaturase (Delta-12 desaturase) [EC:1.14.19.6 1.14.19.22]
D      SOLCI006132900; K10256  FAD2; omega-6 fatty acid desaturase / acyl-lipid omega-6 desaturase (Delta-12 desaturase) [EC:1.14.19.6 1.14.19.22]
D      SOLCI002288900; K10256  FAD2; omega-6 fatty acid desaturase / acyl-lipid omega-6 desaturase (Delta-12 desaturase) [EC:1.14.19.6 1.14.19.22]
D      SOLCI006133100; K10256  FAD2; omega-6 fatty acid desaturase / acyl-lipid omega-6 desaturase (Delta-12 desaturase) [EC:1.14.19.6 1.14.19.22]
D      SOLCI002149000; K10256  FAD2; omega-6 fatty acid desaturase / acyl-lipid omega-6 desaturase (Delta-12 desaturase) [EC:1.14.19.6 1.14.19.22]
D      SOLCI002122100; K10256  FAD2; omega-6 fatty acid desaturase / acyl-lipid omega-6 desaturase (Delta-12 desaturase) [EC:1.14.19.6 1.14.19.22]
D      SOLCI002393000; K00232  E1.3.3.6, ACOX1, ACOX3; acyl-CoA oxidase [EC:1.3.3.6]
D      SOLCI005060000; K00232  E1.3.3.6, ACOX1, ACOX3; acyl-CoA oxidase [EC:1.3.3.6]
D      SOLCI002604100; K00232  E1.3.3.6, ACOX1, ACOX3; acyl-CoA oxidase [EC:1.3.3.6]
D      SOLCI003713500; K00232  E1.3.3.6, ACOX1, ACOX3; acyl-CoA oxidase [EC:1.3.3.6]
D      SOLCI000907100; K00232  E1.3.3.6, ACOX1, ACOX3; acyl-CoA oxidase [EC:1.3.3.6]
D      SOLCI004502800; K07513  ACAA1; acetyl-CoA acyltransferase 1 [EC:2.3.1.16]
D      SOLCI000328000; K07513  ACAA1; acetyl-CoA acyltransferase 1 [EC:2.3.1.16]
D      SOLCI006244400; K01068  ACOT1_2_4; acyl-coenzyme A thioesterase 1/2/4 [EC:3.1.2.2]
C    01004 Lipid biosynthesis proteins [BR:ko01004]
B
B  <b>Nucleotide metabolism</b>
C    00230 Purine metabolism [PATH:ko00230]
D      SOLCI007190000; K01517  ADPRM; manganese-dependent ADP-ribose/CDP-alcohol diphosphatase [EC:3.6.1.13 3.6.1.16 3.6.1.53]
D      SOLCI006181300; K18453  NUDT23; ADP-ribose/FAD diphosphatase [EC:3.6.1.13 3.6.1.18]
D      SOLCI006876000; K18447  NUDX14; ADP-sugar diphosphatase [EC:3.6.1.21]
D      SOLCI005252000; K01835  pgm; phosphoglucomutase [EC:5.4.2.2]
D      SOLCI007352500; K01835  pgm; phosphoglucomutase [EC:5.4.2.2]
D      SOLCI003321200; K00948  PRPS, prsA; ribose-phosphate pyrophosphokinase [EC:2.7.6.1]
D      SOLCI004205500; K00948  PRPS, prsA; ribose-phosphate pyrophosphokinase [EC:2.7.6.1]
D      SOLCI003712800; K00948  PRPS, prsA; ribose-phosphate pyrophosphokinase [EC:2.7.6.1]
D      SOLCI005020300; K00764  purF, PPAT; amidophosphoribosyltransferase [EC:2.4.2.14]
D      SOLCI005554200; K00764  purF, PPAT; amidophosphoribosyltransferase [EC:2.4.2.14]
D      SOLCI002910100; K01945  purD; phosphoribosylamine--glycine ligase [EC:6.3.4.13]
D      SOLCI002388800; K00601  E2.1.2.2; phosphoribosylglycinamide formyltransferase [EC:2.1.2.2]
D      SOLCI003199200; K01933  purM; phosphoribosylformylglycinamidine cyclo-ligase [EC:6.3.3.1]
D      SOLCI001502800; K11808  ADE2; phosphoribosylaminoimidazole carboxylase [EC:4.1.1.21]
D      SOLCI005832700; K01923  purC; phosphoribosylaminoimidazole-succinocarboxamide synthase [EC:6.3.2.6]
D      SOLCI001144800; K01756  purB, ADSL; adenylosuccinate lyase [EC:4.3.2.2]
D      SOLCI005837100; K00602  purH; phosphoribosylaminoimidazolecarboxamide formyltransferase / IMP cyclohydrolase [EC:2.1.2.3 3.5.4.10]
D      SOLCI002993300; K00759  APRT, apt; adenine phosphoribosyltransferase [EC:2.4.2.7]
D      SOLCI006031700; K00759  APRT, apt; adenine phosphoribosyltransferase [EC:2.4.2.7]
D      SOLCI001503600; K01081  E3.1.3.5; 5'-nucleotidase [EC:3.1.3.5]
D      SOLCI003576500; K03787  surE; 5'-nucleotidase [EC:3.1.3.5]
D      SOLCI004957000; K03787  surE; 5'-nucleotidase [EC:3.1.3.5]
D      SOLCI006889600; K03787  surE; 5'-nucleotidase [EC:3.1.3.5]
D      SOLCI005251800; K00760  hprT, hpt, HPRT1; hypoxanthine phosphoribosyltransferase [EC:2.4.2.8]
D      SOLCI004611200; K00088  IMPDH, guaB; IMP dehydrogenase [EC:1.1.1.205]
D      SOLCI005521300; K00940  ndk, NME; nucleoside-diphosphate kinase [EC:2.7.4.6]
D      SOLCI001562600; K00940  ndk, NME; nucleoside-diphosphate kinase [EC:2.7.4.6]
D      SOLCI002348800; K00940  ndk, NME; nucleoside-diphosphate kinase [EC:2.7.4.6]
D      SOLCI003728300; K00940  ndk, NME; nucleoside-diphosphate kinase [EC:2.7.4.6]
D      SOLCI002974800; K00940  ndk, NME; nucleoside-diphosphate kinase [EC:2.7.4.6]
D      SOLCI002164300; K01510  ENTPD1_3_8, CD39; apyrase [EC:3.6.1.5]
D      SOLCI004936900; K14641  APY1_2; apyrase [EC:3.6.1.5]
D      SOLCI006480200; K14641  APY1_2; apyrase [EC:3.6.1.5]
D      SOLCI000151200; K14641  APY1_2; apyrase [EC:3.6.1.5]
D      SOLCI001027700; K14641  APY1_2; apyrase [EC:3.6.1.5]
D      SOLCI002132700; K14641  APY1_2; apyrase [EC:3.6.1.5]
D      SOLCI002075200; K14641  APY1_2; apyrase [EC:3.6.1.5]
D      SOLCI004502200; K01519  ITPA; inosine triphosphate pyrophosphatase [EC:3.6.1.-]
D      SOLCI000222000; K00106  XDH; xanthine dehydrogenase/oxidase [EC:1.17.1.4 1.17.3.2]
D      SOLCI000221900; K00106  XDH; xanthine dehydrogenase/oxidase [EC:1.17.1.4 1.17.3.2]
D      SOLCI004163200; K01951  guaA, GMPS; GMP synthase (glutamine-hydrolysing) [EC:6.3.5.2]
D      SOLCI000143000; K00942  E2.7.4.8, gmk; guanylate kinase [EC:2.7.4.8]
D      SOLCI004052000; K00942  E2.7.4.8, gmk; guanylate kinase [EC:2.7.4.8]
D      SOLCI001441100; K00942  E2.7.4.8, gmk; guanylate kinase [EC:2.7.4.8]
D      SOLCI003387200; K00873  PK, pyk; pyruvate kinase [EC:2.7.1.40]
D      SOLCI006299200; K00873  PK, pyk; pyruvate kinase [EC:2.7.1.40]
D      SOLCI006635600; K00873  PK, pyk; pyruvate kinase [EC:2.7.1.40]
D      SOLCI003915600; K00873  PK, pyk; pyruvate kinase [EC:2.7.1.40]
D      SOLCI000086100; K00873  PK, pyk; pyruvate kinase [EC:2.7.1.40]
D      SOLCI001030900; K00873  PK, pyk; pyruvate kinase [EC:2.7.1.40]
D      SOLCI001694500; K00873  PK, pyk; pyruvate kinase [EC:2.7.1.40]
D      SOLCI001116900; K00873  PK, pyk; pyruvate kinase [EC:2.7.1.40]
D      SOLCI003321000; K00873  PK, pyk; pyruvate kinase [EC:2.7.1.40]
D      SOLCI004768600; K10807  RRM1; ribonucleoside-diphosphate reductase subunit M1 [EC:1.17.4.1]
D      SOLCI004750100; K10807  RRM1; ribonucleoside-diphosphate reductase subunit M1 [EC:1.17.4.1]
D      SOLCI000005000; K10808  RRM2; ribonucleoside-diphosphate reductase subunit M2 [EC:1.17.4.1]
D      SOLCI004691000; K02999  RPA1, POLR1A; DNA-directed RNA polymerase I subunit RPA1 [EC:2.7.7.6]
D      SOLCI006387200; K03002  RPA2, POLR1B; DNA-directed RNA polymerase I subunit RPA2 [EC:2.7.7.6]
D      SOLCI005534000; K03000  RPA12, ZNRD1; DNA-directed RNA polymerase I subunit RPA12
D      SOLCI005583000; K03005  RPA49, POLR1E; DNA-directed RNA polymerase I subunit RPA49
D      SOLCI002961000; K03006  RPB1, POLR2A; DNA-directed RNA polymerase II subunit RPB1 [EC:2.7.7.6]
D      SOLCI002451000; K03006  RPB1, POLR2A; DNA-directed RNA polymerase II subunit RPB1 [EC:2.7.7.6]
D      SOLCI001880800; K03006  RPB1, POLR2A; DNA-directed RNA polymerase II subunit RPB1 [EC:2.7.7.6]
D      SOLCI005101700; K03010  RPB2, POLR2B; DNA-directed RNA polymerase II subunit RPB2 [EC:2.7.7.6]
D      SOLCI005462800; K03010  RPB2, POLR2B; DNA-directed RNA polymerase II subunit RPB2 [EC:2.7.7.6]
D      SOLCI005811300; K03011  RPB3, POLR2C; DNA-directed RNA polymerase II subunit RPB3
D      SOLCI002727000; K03012  RPB4, POLR2D; DNA-directed RNA polymerase II subunit RPB4
D      SOLCI004153700; K03012  RPB4, POLR2D; DNA-directed RNA polymerase II subunit RPB4
D      SOLCI000553000; K03013  RPB5, POLR2E; DNA-directed RNA polymerases I, II, and III subunit RPABC1
D      SOLCI006443200; K03013  RPB5, POLR2E; DNA-directed RNA polymerases I, II, and III subunit RPABC1
D      SOLCI007026400; K03014  RPB6, POLR2F; DNA-directed RNA polymerases I, II, and III subunit RPABC2
D      SOLCI000056700; K03015  RPB7, POLR2G; DNA-directed RNA polymerase II subunit RPB7
D      SOLCI001011900; K03016  RPB8, POLR2H; DNA-directed RNA polymerases I, II, and III subunit RPABC3
D      SOLCI001711700; K03016  RPB8, POLR2H; DNA-directed RNA polymerases I, II, and III subunit RPABC3
D      SOLCI003215100; K03017  RPB9, POLR2I; DNA-directed RNA polymerase II subunit RPB9
D      SOLCI000392800; K03007  RPB10, POLR2L; DNA-directed RNA polymerases I, II, and III subunit RPABC5
D      SOLCI005216500; K03008  RPB11, POLR2J; DNA-directed RNA polymerase II subunit RPB11
D      SOLCI000987700; K03009  RPB12, POLR2K; DNA-directed RNA polymerases I, II, and III subunit RPABC4
D      SOLCI003173900; K03018  RPC1, POLR3A; DNA-directed RNA polymerase III subunit RPC1 [EC:2.7.7.6]
D      SOLCI006041400; K03021  RPC2, POLR3B; DNA-directed RNA polymerase III subunit RPC2 [EC:2.7.7.6]
D      SOLCI002793100; K03023  RPC3, POLR3C; DNA-directed RNA polymerase III subunit RPC3
D      SOLCI004265600; K03026  RPC4, POLR3D; DNA-directed RNA polymerase III subunit RPC4
D      SOLCI002437700; K14721  RPC5, POLR3E; DNA-directed RNA polymerase III subunit RPC5
D      SOLCI000814000; K14721  RPC5, POLR3E; DNA-directed RNA polymerase III subunit RPC5
D      SOLCI002027900; K03027  RPC40, POLR1C; DNA-directed RNA polymerases I and III subunit RPAC1
D      SOLCI005163800; K03019  RPC11, POLR3K; DNA-directed RNA polymerase III subunit RPC11
D      SOLCI005425000; K03020  RPC19, POLR1D; DNA-directed RNA polymerases I and III subunit RPAC2
D      SOLCI004672900; K03020  RPC19, POLR1D; DNA-directed RNA polymerases I and III subunit RPAC2
D      SOLCI007473500; K03022  RPC8, POLR3H; DNA-directed RNA polymerase III subunit RPC8
D      SOLCI004651000; K03024  RPC7, POLR3G; DNA-directed RNA polymerase III subunit RPC7
D      SOLCI001877000; K03025  RPC6, POLR3F; DNA-directed RNA polymerase III subunit RPC6
D      SOLCI000272600; K02335  DPO1, polA; DNA polymerase I [EC:2.7.7.7]
D      SOLCI004857400; K02320  POLA1; DNA polymerase alpha subunit A [EC:2.7.7.7]
D      SOLCI004762300; K02321  POLA2; DNA polymerase alpha subunit B
D      SOLCI004697400; K02684  PRI1; DNA primase small subunit [EC:2.7.7.-]
D      SOLCI004808200; K02685  PRI2; DNA primase large subunit [EC:2.7.7.-]
D      SOLCI000033400; K02327  POLD1; DNA polymerase delta subunit 1 [EC:2.7.7.7]
D      SOLCI001738700; K02328  POLD2; DNA polymerase delta subunit 2
D      SOLCI001924900; K03504  POLD3; DNA polymerase delta subunit 3
D      SOLCI004502600; K03505  POLD4; DNA polymerase delta subunit 4
D      SOLCI004887300; K03505  POLD4; DNA polymerase delta subunit 4
D      SOLCI003372300; K02324  POLE1; DNA polymerase epsilon subunit 1 [EC:2.7.7.7]
D      SOLCI000559900; K02325  POLE2; DNA polymerase epsilon subunit 2 [EC:2.7.7.7]
D      SOLCI000469900; K02326  POLE3; DNA polymerase epsilon subunit 3 [EC:2.7.7.7]
D      SOLCI000507100; K01514  PRUNE, PPX1; exopolyphosphatase [EC:3.6.1.11]
D      SOLCI006352700; K01939  purA, ADSS; adenylosuccinate synthase [EC:6.3.4.4]
D      SOLCI000814400; K01939  purA, ADSS; adenylosuccinate synthase [EC:6.3.4.4]
D      SOLCI001860900; K01490  AMPD; AMP deaminase [EC:3.5.4.6]
D      SOLCI005208900; K01490  AMPD; AMP deaminase [EC:3.5.4.6]
D      SOLCI002698500; K00856  E2.7.1.20, ADK; adenosine kinase [EC:2.7.1.20]
D      SOLCI007217900; K01488  add, ADA; adenosine deaminase [EC:3.5.4.4]
D      SOLCI002977000; K00939  adk, AK; adenylate kinase [EC:2.7.4.3]
D      SOLCI004109400; K00939  adk, AK; adenylate kinase [EC:2.7.4.3]
D      SOLCI000006700; K00939  adk, AK; adenylate kinase [EC:2.7.4.3]
D      SOLCI005948400; K00939  adk, AK; adenylate kinase [EC:2.7.4.3]
D      SOLCI003863700; K00939  adk, AK; adenylate kinase [EC:2.7.4.3]
D      SOLCI000511800; K00939  adk, AK; adenylate kinase [EC:2.7.4.3]
D      SOLCI004098500; K00939  adk, AK; adenylate kinase [EC:2.7.4.3]
D      SOLCI004396100; K00939  adk, AK; adenylate kinase [EC:2.7.4.3]
D      SOLCI001206700; K00939  adk, AK; adenylate kinase [EC:2.7.4.3]
D      SOLCI003362600; K18532  AK6, FAP7; adenylate kinase [EC:2.7.4.3]
D      SOLCI006409600; K18532  AK6, FAP7; adenylate kinase [EC:2.7.4.3]
D      SOLCI005503000; K06928  NTPCR; nucleoside-triphosphatase [EC:3.6.1.15]
D      SOLCI001041000; K00962  pnp, PNPT1; polyribonucleotide nucleotidyltransferase [EC:2.7.7.8]
D      SOLCI005823200; K00962  pnp, PNPT1; polyribonucleotide nucleotidyltransferase [EC:2.7.7.8]
D      SOLCI002833900; K01522  FHIT; bis(5'-adenosyl)-triphosphatase [EC:3.6.1.29]
D      SOLCI000978800; K13811  PAPSS; 3'-phosphoadenosine 5'-phosphosulfate synthase [EC:2.7.7.4 2.7.1.25]
D      SOLCI006263300; K13811  PAPSS; 3'-phosphoadenosine 5'-phosphosulfate synthase [EC:2.7.7.4 2.7.1.25]
D      SOLCI000978900; K13811  PAPSS; 3'-phosphoadenosine 5'-phosphosulfate synthase [EC:2.7.7.4 2.7.1.25]
D      SOLCI007169000; K00860  cysC; adenylylsulfate kinase [EC:2.7.1.25]
D      SOLCI003926700; K00860  cysC; adenylylsulfate kinase [EC:2.7.1.25]
D      SOLCI005646500; K00365  uaZ; urate oxidase [EC:1.7.3.3]
D      SOLCI004379500; K13484  TTHL; 5-hydroxyisourate hydrolase / 2-oxo-4-hydroxy-4-carboxy-5-ureidoimidazoline decarboxylase [EC:3.5.2.17 4.1.1.97]
D      SOLCI002555500; K01466  allB; allantoinase [EC:3.5.2.5]
D      SOLCI004803500; K02083  allC; allantoate deiminase [EC:3.5.3.9]
D      SOLCI001787200; K14977  ylbA, UGHY; (S)-ureidoglycine aminohydrolase [EC:3.5.3.26]
D      SOLCI006175300; K18151  UAH; ureidoglycolate amidohydrolase [EC:3.5.1.116]
D      SOLCI006522300; K01427  URE; urease [EC:3.5.1.5]
C    00240 Pyrimidine metabolism [PATH:ko00240]
D      SOLCI006409300; K01955  carB, CPA2; carbamoyl-phosphate synthase large subunit [EC:6.3.5.5]
D      SOLCI003353700; K01956  carA, CPA1; carbamoyl-phosphate synthase small subunit [EC:6.3.5.5]
D      SOLCI001502900; K00609  pyrB, PYR2; aspartate carbamoyltransferase catalytic subunit [EC:2.1.3.2]
D      SOLCI007310700; K01465  URA4, pyrC; dihydroorotase [EC:3.5.2.3]
D      SOLCI007435800; K00254  DHODH, pyrD; dihydroorotate dehydrogenase [EC:1.3.5.2]
D      SOLCI005740300; K13421  UMPS; uridine monophosphate synthetase [EC:2.4.2.10 4.1.1.23]
D      SOLCI004670900; K13800  CMPK1, UMPK; UMP-CMP kinase [EC:2.7.4.- 2.7.4.14]
D      SOLCI001211300; K13800  CMPK1, UMPK; UMP-CMP kinase [EC:2.7.4.- 2.7.4.14]
D      SOLCI002875100; K13800  CMPK1, UMPK; UMP-CMP kinase [EC:2.7.4.- 2.7.4.14]
D      SOLCI005014800; K09903  pyrH; uridylate kinase [EC:2.7.4.22]
D      SOLCI005521300; K00940  ndk, NME; nucleoside-diphosphate kinase [EC:2.7.4.6]
D      SOLCI001562600; K00940  ndk, NME; nucleoside-diphosphate kinase [EC:2.7.4.6]
D      SOLCI002348800; K00940  ndk, NME; nucleoside-diphosphate kinase [EC:2.7.4.6]
D      SOLCI003728300; K00940  ndk, NME; nucleoside-diphosphate kinase [EC:2.7.4.6]
D      SOLCI002974800; K00940  ndk, NME; nucleoside-diphosphate kinase [EC:2.7.4.6]
D      SOLCI001041000; K00962  pnp, PNPT1; polyribonucleotide nucleotidyltransferase [EC:2.7.7.8]
D      SOLCI005823200; K00962  pnp, PNPT1; polyribonucleotide nucleotidyltransferase [EC:2.7.7.8]
D      SOLCI002164300; K01510  ENTPD1_3_8, CD39; apyrase [EC:3.6.1.5]
D      SOLCI004936900; K14641  APY1_2; apyrase [EC:3.6.1.5]
D      SOLCI006480200; K14641  APY1_2; apyrase [EC:3.6.1.5]
D      SOLCI000151200; K14641  APY1_2; apyrase [EC:3.6.1.5]
D      SOLCI001027700; K14641  APY1_2; apyrase [EC:3.6.1.5]
D      SOLCI002132700; K14641  APY1_2; apyrase [EC:3.6.1.5]
D      SOLCI002075200; K14641  APY1_2; apyrase [EC:3.6.1.5]
D      SOLCI005572800; K01937  pyrG, CTPS; CTP synthase [EC:6.3.4.2]
D      SOLCI000200900; K01937  pyrG, CTPS; CTP synthase [EC:6.3.4.2]
D      SOLCI000586000; K01937  pyrG, CTPS; CTP synthase [EC:6.3.4.2]
D      SOLCI006737700; K01937  pyrG, CTPS; CTP synthase [EC:6.3.4.2]
D      SOLCI004691000; K02999  RPA1, POLR1A; DNA-directed RNA polymerase I subunit RPA1 [EC:2.7.7.6]
D      SOLCI006387200; K03002  RPA2, POLR1B; DNA-directed RNA polymerase I subunit RPA2 [EC:2.7.7.6]
D      SOLCI005534000; K03000  RPA12, ZNRD1; DNA-directed RNA polymerase I subunit RPA12
D      SOLCI005583000; K03005  RPA49, POLR1E; DNA-directed RNA polymerase I subunit RPA49
D      SOLCI002961000; K03006  RPB1, POLR2A; DNA-directed RNA polymerase II subunit RPB1 [EC:2.7.7.6]
D      SOLCI002451000; K03006  RPB1, POLR2A; DNA-directed RNA polymerase II subunit RPB1 [EC:2.7.7.6]
D      SOLCI001880800; K03006  RPB1, POLR2A; DNA-directed RNA polymerase II subunit RPB1 [EC:2.7.7.6]
D      SOLCI005101700; K03010  RPB2, POLR2B; DNA-directed RNA polymerase II subunit RPB2 [EC:2.7.7.6]
D      SOLCI005462800; K03010  RPB2, POLR2B; DNA-directed RNA polymerase II subunit RPB2 [EC:2.7.7.6]
D      SOLCI005811300; K03011  RPB3, POLR2C; DNA-directed RNA polymerase II subunit RPB3
D      SOLCI002727000; K03012  RPB4, POLR2D; DNA-directed RNA polymerase II subunit RPB4
D      SOLCI004153700; K03012  RPB4, POLR2D; DNA-directed RNA polymerase II subunit RPB4
D      SOLCI000553000; K03013  RPB5, POLR2E; DNA-directed RNA polymerases I, II, and III subunit RPABC1
D      SOLCI006443200; K03013  RPB5, POLR2E; DNA-directed RNA polymerases I, II, and III subunit RPABC1
D      SOLCI007026400; K03014  RPB6, POLR2F; DNA-directed RNA polymerases I, II, and III subunit RPABC2
D      SOLCI000056700; K03015  RPB7, POLR2G; DNA-directed RNA polymerase II subunit RPB7
D      SOLCI001011900; K03016  RPB8, POLR2H; DNA-directed RNA polymerases I, II, and III subunit RPABC3
D      SOLCI001711700; K03016  RPB8, POLR2H; DNA-directed RNA polymerases I, II, and III subunit RPABC3
D      SOLCI003215100; K03017  RPB9, POLR2I; DNA-directed RNA polymerase II subunit RPB9
D      SOLCI000392800; K03007  RPB10, POLR2L; DNA-directed RNA polymerases I, II, and III subunit RPABC5
D      SOLCI005216500; K03008  RPB11, POLR2J; DNA-directed RNA polymerase II subunit RPB11
D      SOLCI000987700; K03009  RPB12, POLR2K; DNA-directed RNA polymerases I, II, and III subunit RPABC4
D      SOLCI003173900; K03018  RPC1, POLR3A; DNA-directed RNA polymerase III subunit RPC1 [EC:2.7.7.6]
D      SOLCI006041400; K03021  RPC2, POLR3B; DNA-directed RNA polymerase III subunit RPC2 [EC:2.7.7.6]
D      SOLCI002793100; K03023  RPC3, POLR3C; DNA-directed RNA polymerase III subunit RPC3
D      SOLCI004265600; K03026  RPC4, POLR3D; DNA-directed RNA polymerase III subunit RPC4
D      SOLCI002437700; K14721  RPC5, POLR3E; DNA-directed RNA polymerase III subunit RPC5
D      SOLCI000814000; K14721  RPC5, POLR3E; DNA-directed RNA polymerase III subunit RPC5
D      SOLCI002027900; K03027  RPC40, POLR1C; DNA-directed RNA polymerases I and III subunit RPAC1
D      SOLCI005163800; K03019  RPC11, POLR3K; DNA-directed RNA polymerase III subunit RPC11
D      SOLCI005425000; K03020  RPC19, POLR1D; DNA-directed RNA polymerases I and III subunit RPAC2
D      SOLCI004672900; K03020  RPC19, POLR1D; DNA-directed RNA polymerases I and III subunit RPAC2
D      SOLCI007473500; K03022  RPC8, POLR3H; DNA-directed RNA polymerase III subunit RPC8
D      SOLCI004651000; K03024  RPC7, POLR3G; DNA-directed RNA polymerase III subunit RPC7
D      SOLCI001877000; K03025  RPC6, POLR3F; DNA-directed RNA polymerase III subunit RPC6
D      SOLCI000272600; K02335  DPO1, polA; DNA polymerase I [EC:2.7.7.7]
D      SOLCI004857400; K02320  POLA1; DNA polymerase alpha subunit A [EC:2.7.7.7]
D      SOLCI004762300; K02321  POLA2; DNA polymerase alpha subunit B
D      SOLCI004697400; K02684  PRI1; DNA primase small subunit [EC:2.7.7.-]
D      SOLCI004808200; K02685  PRI2; DNA primase large subunit [EC:2.7.7.-]
D      SOLCI000033400; K02327  POLD1; DNA polymerase delta subunit 1 [EC:2.7.7.7]
D      SOLCI001738700; K02328  POLD2; DNA polymerase delta subunit 2
D      SOLCI001924900; K03504  POLD3; DNA polymerase delta subunit 3
D      SOLCI004502600; K03505  POLD4; DNA polymerase delta subunit 4
D      SOLCI004887300; K03505  POLD4; DNA polymerase delta subunit 4
D      SOLCI003372300; K02324  POLE1; DNA polymerase epsilon subunit 1 [EC:2.7.7.7]
D      SOLCI000559900; K02325  POLE2; DNA polymerase epsilon subunit 2 [EC:2.7.7.7]
D      SOLCI000469900; K02326  POLE3; DNA polymerase epsilon subunit 3 [EC:2.7.7.7]
D      SOLCI000498700; K00876  udk, UCK; uridine kinase [EC:2.7.1.48]
D      SOLCI004253800; K00876  udk, UCK; uridine kinase [EC:2.7.1.48]
D      SOLCI006787000; K00876  udk, UCK; uridine kinase [EC:2.7.1.48]
D      SOLCI001503600; K01081  E3.1.3.5; 5'-nucleotidase [EC:3.1.3.5]
D      SOLCI003576500; K03787  surE; 5'-nucleotidase [EC:3.1.3.5]
D      SOLCI004957000; K03787  surE; 5'-nucleotidase [EC:3.1.3.5]
D      SOLCI006889600; K03787  surE; 5'-nucleotidase [EC:3.1.3.5]
D      SOLCI000910100; K01240  URH1; uridine nucleosidase [EC:3.2.2.3]
D      SOLCI003549100; K01240  URH1; uridine nucleosidase [EC:3.2.2.3]
D      SOLCI002698400; K00761  upp, UPRT; uracil phosphoribosyltransferase [EC:2.4.2.9]
D      SOLCI006742600; K00761  upp, UPRT; uracil phosphoribosyltransferase [EC:2.4.2.9]
D      SOLCI000546400; K00207  DPYD; dihydropyrimidine dehydrogenase (NADP+) [EC:1.3.1.2]
D      SOLCI001795500; K01464  DPYS, dht, hydA; dihydropyrimidinase [EC:3.5.2.2]
D      SOLCI000828500; K01431  UPB1, pydC; beta-ureidopropionase [EC:3.5.1.6]
D      SOLCI006080900; K00384  trxB; thioredoxin reductase (NADPH) [EC:1.8.1.9]
D      SOLCI001087400; K00384  trxB; thioredoxin reductase (NADPH) [EC:1.8.1.9]
D      SOLCI002699000; K00384  trxB; thioredoxin reductase (NADPH) [EC:1.8.1.9]
D      SOLCI004768600; K10807  RRM1; ribonucleoside-diphosphate reductase subunit M1 [EC:1.17.4.1]
D      SOLCI004750100; K10807  RRM1; ribonucleoside-diphosphate reductase subunit M1 [EC:1.17.4.1]
D      SOLCI000005000; K10808  RRM2; ribonucleoside-diphosphate reductase subunit M2 [EC:1.17.4.1]
D      SOLCI005684600; K16904  DCTPP1; dCTP diphosphatase [EC:3.6.1.12]
D      SOLCI002745800; K16904  DCTPP1; dCTP diphosphatase [EC:3.6.1.12]
D      SOLCI005511100; K16904  DCTPP1; dCTP diphosphatase [EC:3.6.1.12]
D      SOLCI000857100; K01520  dut, DUT; dUTP pyrophosphatase [EC:3.6.1.23]
D      SOLCI006483600; K01520  dut, DUT; dUTP pyrophosphatase [EC:3.6.1.23]
D      SOLCI001544800; K01520  dut, DUT; dUTP pyrophosphatase [EC:3.6.1.23]
D      SOLCI007334700; K13998  DHFR-TS; dihydrofolate reductase / thymidylate synthase [EC:1.5.1.3 2.1.1.45]
D      SOLCI003837900; K01489  cdd, CDA; cytidine deaminase [EC:3.5.4.5]
D      SOLCI007401000; K01493  comEB; dCMP deaminase [EC:3.5.4.12]
D      SOLCI003502500; K00857  tdk, TK; thymidine kinase [EC:2.7.1.21]
D      SOLCI005879200; K00857  tdk, TK; thymidine kinase [EC:2.7.1.21]
D      SOLCI001406300; K00943  tmk, DTYMK; dTMP kinase [EC:2.7.4.9]
D      SOLCI002412900; K16329  psuG; pseudouridylate synthase [EC:4.2.1.70]
B
B  <b>Amino acid metabolism</b>
C    00250 Alanine, aspartate and glutamate metabolism [PATH:ko00250]
D      SOLCI000456400; K14454  GOT1; aspartate aminotransferase, cytoplasmic [EC:2.6.1.1]
D      SOLCI001202200; K14454  GOT1; aspartate aminotransferase, cytoplasmic [EC:2.6.1.1]
D      SOLCI006789400; K14455  GOT2; aspartate aminotransferase, mitochondrial [EC:2.6.1.1]
D      SOLCI006142800; K14455  GOT2; aspartate aminotransferase, mitochondrial [EC:2.6.1.1]
D      SOLCI006345700; K00811  ASP5; aspartate aminotransferase, chloroplastic [EC:2.6.1.1]
D      SOLCI007030000; K00278  nadB; L-aspartate oxidase [EC:1.4.3.16]
D      SOLCI001902800; K01953  asnB, ASNS; asparagine synthase (glutamine-hydrolysing) [EC:6.3.5.4]
D      SOLCI002630100; K01953  asnB, ASNS; asparagine synthase (glutamine-hydrolysing) [EC:6.3.5.4]
D      SOLCI003818200; K13566  NIT2; omega-amidase [EC:3.5.1.3]
D      SOLCI006185700; K13566  NIT2; omega-amidase [EC:3.5.1.3]
D      SOLCI003667900; K13566  NIT2; omega-amidase [EC:3.5.1.3]
D      SOLCI004798800; K00814  GPT, ALT; alanine transaminase [EC:2.6.1.2]
D      SOLCI005981700; K00814  GPT, ALT; alanine transaminase [EC:2.6.1.2]
D      SOLCI004798700; K00814  GPT, ALT; alanine transaminase [EC:2.6.1.2]
D      SOLCI004437900; K00830  AGXT; alanine-glyoxylate transaminase / serine-glyoxylate transaminase / serine-pyruvate transaminase [EC:2.6.1.44 2.6.1.45 2.6.1.51]
D      SOLCI004127500; K00827  AGXT2; alanine-glyoxylate transaminase / (R)-3-amino-2-methylpropionate-pyruvate transaminase [EC:2.6.1.44 2.6.1.40]
D      SOLCI001271100; K14272  GGAT; glutamate--glyoxylate aminotransferase [EC:2.6.1.4 2.6.1.2 2.6.1.44]
D      SOLCI004944300; K01940  argG, ASS1; argininosuccinate synthase [EC:6.3.4.5]
D      SOLCI002576400; K01755  argH, ASL; argininosuccinate lyase [EC:4.3.2.1]
D      SOLCI006352700; K01939  purA, ADSS; adenylosuccinate synthase [EC:6.3.4.4]
D      SOLCI000814400; K01939  purA, ADSS; adenylosuccinate synthase [EC:6.3.4.4]
D      SOLCI001144800; K01756  purB, ADSL; adenylosuccinate lyase [EC:4.3.2.2]
D      SOLCI001502900; K00609  pyrB, PYR2; aspartate carbamoyltransferase catalytic subunit [EC:2.1.3.2]
D      SOLCI006407300; K01580  E4.1.1.15, gadB, gadA, GAD; glutamate decarboxylase [EC:4.1.1.15]
D      SOLCI000560000; K01580  E4.1.1.15, gadB, gadA, GAD; glutamate decarboxylase [EC:4.1.1.15]
D      SOLCI004989900; K01580  E4.1.1.15, gadB, gadA, GAD; glutamate decarboxylase [EC:4.1.1.15]
D      SOLCI004316400; K01580  E4.1.1.15, gadB, gadA, GAD; glutamate decarboxylase [EC:4.1.1.15]
D      SOLCI000096500; K01580  E4.1.1.15, gadB, gadA, GAD; glutamate decarboxylase [EC:4.1.1.15]
D      SOLCI002873600; K16871  POP2; 4-aminobutyrate---pyruvate transaminase [EC:2.6.1.96]
D      SOLCI002245800; K16871  POP2; 4-aminobutyrate---pyruvate transaminase [EC:2.6.1.96]
D      SOLCI003945800; K16871  POP2; 4-aminobutyrate---pyruvate transaminase [EC:2.6.1.96]
D      SOLCI003946000; K16871  POP2; 4-aminobutyrate---pyruvate transaminase [EC:2.6.1.96]
D      SOLCI004170900; K17761  SSADH; succinate-semialdehyde dehydrogenase, mitochondrial [EC:1.2.1.24]
D      SOLCI000802900; K00264  GLT1; glutamate synthase (NADPH/NADH) [EC:1.4.1.13 1.4.1.14]
D      SOLCI003507500; K00261  GLUD1_2, gdhA; glutamate dehydrogenase (NAD(P)+) [EC:1.4.1.3]
D      SOLCI000823400; K00261  GLUD1_2, gdhA; glutamate dehydrogenase (NAD(P)+) [EC:1.4.1.3]
D      SOLCI006469200; K00261  GLUD1_2, gdhA; glutamate dehydrogenase (NAD(P)+) [EC:1.4.1.3]
D      SOLCI005219800; K00261  GLUD1_2, gdhA; glutamate dehydrogenase (NAD(P)+) [EC:1.4.1.3]
D      SOLCI004749400; K00262  E1.4.1.4, gdhA; glutamate dehydrogenase (NADP+) [EC:1.4.1.4]
D      SOLCI001851800; K01915  glnA, GLUL; glutamine synthetase [EC:6.3.1.2]
D      SOLCI005396000; K01915  glnA, GLUL; glutamine synthetase [EC:6.3.1.2]
D      SOLCI004234900; K01915  glnA, GLUL; glutamine synthetase [EC:6.3.1.2]
D      SOLCI006222600; K01915  glnA, GLUL; glutamine synthetase [EC:6.3.1.2]
D      SOLCI006409300; K01955  carB, CPA2; carbamoyl-phosphate synthase large subunit [EC:6.3.5.5]
D      SOLCI003353700; K01956  carA, CPA1; carbamoyl-phosphate synthase small subunit [EC:6.3.5.5]
D      SOLCI002469000; K00820  glmS, GFPT; glucosamine--fructose-6-phosphate aminotransferase (isomerizing) [EC:2.6.1.16]
D      SOLCI005020300; K00764  purF, PPAT; amidophosphoribosyltransferase [EC:2.4.2.14]
D      SOLCI005554200; K00764  purF, PPAT; amidophosphoribosyltransferase [EC:2.4.2.14]
C    00260 Glycine, serine and threonine metabolism [PATH:ko00260]
D      SOLCI003464200; K00928  lysC; aspartate kinase [EC:2.7.2.4]
D      SOLCI005839500; K12524  thrA; bifunctional aspartokinase / homoserine dehydrogenase 1 [EC:2.7.2.4 1.1.1.3]
D      SOLCI005861800; K12524  thrA; bifunctional aspartokinase / homoserine dehydrogenase 1 [EC:2.7.2.4 1.1.1.3]
D      SOLCI003464100; K00133  asd; aspartate-semialdehyde dehydrogenase [EC:1.2.1.11]
D      SOLCI003418100; K00872  thrB1; homoserine kinase [EC:2.7.1.39]
D      SOLCI002360200; K00872  thrB1; homoserine kinase [EC:2.7.1.39]
D      SOLCI006558300; K01733  thrC; threonine synthase [EC:4.2.3.1]
D      SOLCI003577500; K01733  thrC; threonine synthase [EC:4.2.3.1]
D      SOLCI007515500; K01620  ltaE; threonine aldolase [EC:4.1.2.48]
D      SOLCI000783100; K00600  glyA, SHMT; glycine hydroxymethyltransferase [EC:2.1.2.1]
D      SOLCI005512200; K00600  glyA, SHMT; glycine hydroxymethyltransferase [EC:2.1.2.1]
D      SOLCI001028200; K00600  glyA, SHMT; glycine hydroxymethyltransferase [EC:2.1.2.1]
D      SOLCI003893000; K00600  glyA, SHMT; glycine hydroxymethyltransferase [EC:2.1.2.1]
D      SOLCI001715600; K00600  glyA, SHMT; glycine hydroxymethyltransferase [EC:2.1.2.1]
D      SOLCI002907200; K00600  glyA, SHMT; glycine hydroxymethyltransferase [EC:2.1.2.1]
D      SOLCI004437900; K00830  AGXT; alanine-glyoxylate transaminase / serine-glyoxylate transaminase / serine-pyruvate transaminase [EC:2.6.1.44 2.6.1.45 2.6.1.51]
D      SOLCI006584200; K15893  HPR1; hydroxypyruvate reductase 1
D      SOLCI002479400; K15919  HPR2; hydroxypyruvate reductase 2
D      SOLCI006333800; K15919  HPR2; hydroxypyruvate reductase 2
D      SOLCI002544500; K15919  HPR2; hydroxypyruvate reductase 2
D      SOLCI002560000; K15919  HPR2; hydroxypyruvate reductase 2
D      SOLCI001657500; K15919  HPR2; hydroxypyruvate reductase 2
D      SOLCI006333700; K15919  HPR2; hydroxypyruvate reductase 2
D      SOLCI002393800; K01834  PGAM, gpmA; 2,3-bisphosphoglycerate-dependent phosphoglycerate mutase [EC:5.4.2.11]
D      SOLCI003985700; K01834  PGAM, gpmA; 2,3-bisphosphoglycerate-dependent phosphoglycerate mutase [EC:5.4.2.11]
D      SOLCI004825200; K15633  gpmI; 2,3-bisphosphoglycerate-independent phosphoglycerate mutase [EC:5.4.2.12]
D      SOLCI005998000; K15634  gpmB; probable phosphoglycerate mutase [EC:5.4.2.12]
D      SOLCI006619000; K15634  gpmB; probable phosphoglycerate mutase [EC:5.4.2.12]
D      SOLCI002322700; K15918  GLYK; D-glycerate 3-kinase [EC:2.7.1.31]
D      SOLCI006721900; K00058  serA, PHGDH; D-3-phosphoglycerate dehydrogenase [EC:1.1.1.95]
D      SOLCI004688800; K00058  serA, PHGDH; D-3-phosphoglycerate dehydrogenase [EC:1.1.1.95]
D      SOLCI007189900; K00058  serA, PHGDH; D-3-phosphoglycerate dehydrogenase [EC:1.1.1.95]
D      SOLCI004383400; K00831  serC, PSAT1; phosphoserine aminotransferase [EC:2.6.1.52]
D      SOLCI001868000; K01079  serB, PSPH; phosphoserine phosphatase [EC:3.1.3.3]
D      SOLCI006243100; K00276  AOC3, AOC2, tynA; primary-amine oxidase [EC:1.4.3.21]
D      SOLCI006900900; K00276  AOC3, AOC2, tynA; primary-amine oxidase [EC:1.4.3.21]
D      SOLCI002989600; K00276  AOC3, AOC2, tynA; primary-amine oxidase [EC:1.4.3.21]
D      SOLCI003526200; K00276  AOC3, AOC2, tynA; primary-amine oxidase [EC:1.4.3.21]
D      SOLCI000977800; K00276  AOC3, AOC2, tynA; primary-amine oxidase [EC:1.4.3.21]
D      SOLCI000080500; K00276  AOC3, AOC2, tynA; primary-amine oxidase [EC:1.4.3.21]
D      SOLCI002839100; K00281  GLDC, gcvP; glycine dehydrogenase [EC:1.4.4.2]
D      SOLCI000275700; K00605  gcvT, AMT; aminomethyltransferase [EC:2.1.2.10]
D      SOLCI003214600; K00382  DLD, lpd, pdhD; dihydrolipoamide dehydrogenase [EC:1.8.1.4]
D      SOLCI001581100; K00382  DLD, lpd, pdhD; dihydrolipoamide dehydrogenase [EC:1.8.1.4]
D      SOLCI006110600; K00382  DLD, lpd, pdhD; dihydrolipoamide dehydrogenase [EC:1.8.1.4]
D      SOLCI005872100; K00382  DLD, lpd, pdhD; dihydrolipoamide dehydrogenase [EC:1.8.1.4]
D      SOLCI006405200; K02437  gcvH, GCSH; glycine cleavage system H protein
D      SOLCI005509100; K02437  gcvH, GCSH; glycine cleavage system H protein
D      SOLCI003712500; K02437  gcvH, GCSH; glycine cleavage system H protein
D      SOLCI004127500; K00827  AGXT2; alanine-glyoxylate transaminase / (R)-3-amino-2-methylpropionate-pyruvate transaminase [EC:2.6.1.44 2.6.1.40]
D      SOLCI001271100; K14272  GGAT; glutamate--glyoxylate aminotransferase [EC:2.6.1.4 2.6.1.2 2.6.1.44]
D      SOLCI003430200; K00130  betB, gbsA; betaine-aldehyde dehydrogenase [EC:1.2.1.8]
D      SOLCI004444900; K00130  betB, gbsA; betaine-aldehyde dehydrogenase [EC:1.2.1.8]
D      SOLCI006561600; K14085  ALDH7A1; aldehyde dehydrogenase family 7 member A1 [EC:1.2.1.31 1.2.1.8 1.2.1.3]
D      SOLCI001003900; K00306  PIPOX; sarcosine oxidase / L-pipecolate oxidase [EC:1.5.3.1 1.5.3.7]
D      SOLCI003409500; K01754  E4.3.1.19, ilvA, tdcB; threonine dehydratase [EC:4.3.1.19]
D      SOLCI000870000; K01754  E4.3.1.19, ilvA, tdcB; threonine dehydratase [EC:4.3.1.19]
D      SOLCI003915200; K01754  E4.3.1.19, ilvA, tdcB; threonine dehydratase [EC:4.3.1.19]
D      SOLCI003704000; K12235  SRR; serine racemase [EC:5.1.1.18]
D      SOLCI000311800; K01695  trpA; tryptophan synthase alpha chain [EC:4.2.1.20]
D      SOLCI003252500; K01696  trpB; tryptophan synthase beta chain [EC:4.2.1.20]
D      SOLCI000272100; K01696  trpB; tryptophan synthase beta chain [EC:4.2.1.20]
D      SOLCI004442000; K06001  trpB; tryptophan synthase beta chain [EC:4.2.1.20]
C    00270 Cysteine and methionine metabolism [PATH:ko00270]
D      SOLCI007444400; K00640  cysE; serine O-acetyltransferase [EC:2.3.1.30]
D      SOLCI004383600; K00640  cysE; serine O-acetyltransferase [EC:2.3.1.30]
D      SOLCI003128400; K00640  cysE; serine O-acetyltransferase [EC:2.3.1.30]
D      SOLCI004039600; K00640  cysE; serine O-acetyltransferase [EC:2.3.1.30]
D      SOLCI002309600; K01738  cysK; cysteine synthase A [EC:2.5.1.47]
D      SOLCI006483400; K01738  cysK; cysteine synthase A [EC:2.5.1.47]
D      SOLCI006483200; K01738  cysK; cysteine synthase A [EC:2.5.1.47]
D      SOLCI005248400; K01738  cysK; cysteine synthase A [EC:2.5.1.47]
D      SOLCI000080400; K01738  cysK; cysteine synthase A [EC:2.5.1.47]
D      SOLCI007393500; K13034  ATCYSC1; L-3-cyanoalanine synthase/ cysteine synthase [EC:2.5.1.47 4.4.1.9]
D      SOLCI002114700; K13034  ATCYSC1; L-3-cyanoalanine synthase/ cysteine synthase [EC:2.5.1.47 4.4.1.9]
D      SOLCI004843600; K01760  metC; cystathionine beta-lyase [EC:4.4.1.8]
D      SOLCI005157900; K00547  mmuM, BHMT2; homocysteine S-methyltransferase [EC:2.1.1.10]
D      SOLCI002373400; K00547  mmuM, BHMT2; homocysteine S-methyltransferase [EC:2.1.1.10]
D      SOLCI004346800; K00549  metE; 5-methyltetrahydropteroyltriglutamate--homocysteine methyltransferase [EC:2.1.1.14]
D      SOLCI002858500; K00789  metK; S-adenosylmethionine synthetase [EC:2.5.1.6]
D      SOLCI007110100; K00789  metK; S-adenosylmethionine synthetase [EC:2.5.1.6]
D      SOLCI007166900; K00789  metK; S-adenosylmethionine synthetase [EC:2.5.1.6]
D      SOLCI005873200; K00789  metK; S-adenosylmethionine synthetase [EC:2.5.1.6]
D      SOLCI001495900; K01611  speD, AMD1; S-adenosylmethionine decarboxylase [EC:4.1.1.50]
D      SOLCI007447700; K01611  speD, AMD1; S-adenosylmethionine decarboxylase [EC:4.1.1.50]
D      SOLCI003269500; K01611  speD, AMD1; S-adenosylmethionine decarboxylase [EC:4.1.1.50]
D      SOLCI003038300; K01611  speD, AMD1; S-adenosylmethionine decarboxylase [EC:4.1.1.50]
D      SOLCI000315300; K01611  speD, AMD1; S-adenosylmethionine decarboxylase [EC:4.1.1.50]
D      SOLCI002917600; K00797  speE, SRM; spermidine synthase [EC:2.5.1.16]
D      SOLCI003525200; K00797  speE, SRM; spermidine synthase [EC:2.5.1.16]
D      SOLCI002886100; K00797  speE, SRM; spermidine synthase [EC:2.5.1.16]
D      SOLCI003901600; K01244  MTN; 5'-methylthioadenosine nucleosidase [EC:3.2.2.16]
D      SOLCI004607900; K00899  mtnK; 5-methylthioribose kinase [EC:2.7.1.100]
D      SOLCI006043000; K08963  mtnA; methylthioribose-1-phosphate isomerase [EC:5.3.1.23]
D      SOLCI003788200; K16054  DEP1; methylthioribulose 1-phosphate dehydratase / enolase-phosphatase E1 [EC:4.2.1.109 3.1.3.77]
D      SOLCI005270400; K16054  DEP1; methylthioribulose 1-phosphate dehydratase / enolase-phosphatase E1 [EC:4.2.1.109 3.1.3.77]
D      SOLCI006797400; K08967  mtnD, mtnZ, ADI1; 1,2-dihydroxy-3-keto-5-methylthiopentene dioxygenase [EC:1.13.11.53 1.13.11.54]
D      SOLCI006797100; K08967  mtnD, mtnZ, ADI1; 1,2-dihydroxy-3-keto-5-methylthiopentene dioxygenase [EC:1.13.11.53 1.13.11.54]
D      SOLCI002218100; K00815  TAT; tyrosine aminotransferase [EC:2.6.1.5]
D      SOLCI003926500; K00815  TAT; tyrosine aminotransferase [EC:2.6.1.5]
D      SOLCI003587700; K00815  TAT; tyrosine aminotransferase [EC:2.6.1.5]
D      SOLCI006912200; K00815  TAT; tyrosine aminotransferase [EC:2.6.1.5]
D      SOLCI006912100; K00815  TAT; tyrosine aminotransferase [EC:2.6.1.5]
D      SOLCI000047500; K00558  DNMT1, dcm; DNA (cytosine-5)-methyltransferase 1 [EC:2.1.1.37]
D      SOLCI004429900; K00558  DNMT1, dcm; DNA (cytosine-5)-methyltransferase 1 [EC:2.1.1.37]
D      SOLCI003847200; K00558  DNMT1, dcm; DNA (cytosine-5)-methyltransferase 1 [EC:2.1.1.37]
D      SOLCI003665100; K00558  DNMT1, dcm; DNA (cytosine-5)-methyltransferase 1 [EC:2.1.1.37]
D      SOLCI004312000; K17398  DNMT3A; DNA (cytosine-5)-methyltransferase 3A [EC:2.1.1.37]
D      SOLCI001028100; K01251  E3.3.1.1, ahcY; adenosylhomocysteinase [EC:3.3.1.1]
D      SOLCI001169900; K01251  E3.3.1.1, ahcY; adenosylhomocysteinase [EC:3.3.1.1]
D      SOLCI004013100; K20772  ACS1_2_6; 1-aminocyclopropane-1-carboxylate synthase 1/2/6 [EC:4.4.1.14]
D      SOLCI004013000; K20772  ACS1_2_6; 1-aminocyclopropane-1-carboxylate synthase 1/2/6 [EC:4.4.1.14]
D      SOLCI004040000; K01762  ACS; 1-aminocyclopropane-1-carboxylate synthase [EC:4.4.1.14]
D      SOLCI007440000; K01762  ACS; 1-aminocyclopropane-1-carboxylate synthase [EC:4.4.1.14]
D      SOLCI007173400; K01762  ACS; 1-aminocyclopropane-1-carboxylate synthase [EC:4.4.1.14]
D      SOLCI005980200; K01762  ACS; 1-aminocyclopropane-1-carboxylate synthase [EC:4.4.1.14]
D      SOLCI001794500; K01762  ACS; 1-aminocyclopropane-1-carboxylate synthase [EC:4.4.1.14]
D      SOLCI004410900; K01762  ACS; 1-aminocyclopropane-1-carboxylate synthase [EC:4.4.1.14]
D      SOLCI005179100; K01762  ACS; 1-aminocyclopropane-1-carboxylate synthase [EC:4.4.1.14]
D      SOLCI005114900; K05933  E1.14.17.4; aminocyclopropanecarboxylate oxidase [EC:1.14.17.4]
D      SOLCI004564700; K05933  E1.14.17.4; aminocyclopropanecarboxylate oxidase [EC:1.14.17.4]
D      SOLCI000794700; K05933  E1.14.17.4; aminocyclopropanecarboxylate oxidase [EC:1.14.17.4]
D      SOLCI005388200; K05933  E1.14.17.4; aminocyclopropanecarboxylate oxidase [EC:1.14.17.4]
D      SOLCI000133900; K05933  E1.14.17.4; aminocyclopropanecarboxylate oxidase [EC:1.14.17.4]
D      SOLCI006360700; K05933  E1.14.17.4; aminocyclopropanecarboxylate oxidase [EC:1.14.17.4]
D      SOLCI003464200; K00928  lysC; aspartate kinase [EC:2.7.2.4]
D      SOLCI005839500; K12524  thrA; bifunctional aspartokinase / homoserine dehydrogenase 1 [EC:2.7.2.4 1.1.1.3]
D      SOLCI005861800; K12524  thrA; bifunctional aspartokinase / homoserine dehydrogenase 1 [EC:2.7.2.4 1.1.1.3]
D      SOLCI003464100; K00133  asd; aspartate-semialdehyde dehydrogenase [EC:1.2.1.11]
D      SOLCI003891500; K01739  metB; cystathionine gamma-synthase [EC:2.5.1.48]
D      SOLCI000478700; K00826  E2.6.1.42, ilvE; branched-chain amino acid aminotransferase [EC:2.6.1.42]
D      SOLCI004410700; K00826  E2.6.1.42, ilvE; branched-chain amino acid aminotransferase [EC:2.6.1.42]
D      SOLCI001762200; K00826  E2.6.1.42, ilvE; branched-chain amino acid aminotransferase [EC:2.6.1.42]
D      SOLCI005391500; K00826  E2.6.1.42, ilvE; branched-chain amino acid aminotransferase [EC:2.6.1.42]
D      SOLCI005632900; K00826  E2.6.1.42, ilvE; branched-chain amino acid aminotransferase [EC:2.6.1.42]
D      SOLCI004127500; K00827  AGXT2; alanine-glyoxylate transaminase / (R)-3-amino-2-methylpropionate-pyruvate transaminase [EC:2.6.1.44 2.6.1.40]
D      SOLCI004164600; K01919  gshA; glutamate--cysteine ligase [EC:6.3.2.2]
D      SOLCI000311300; K01920  gshB, GSS; glutathione synthase [EC:6.3.2.3]
D      SOLCI000456400; K14454  GOT1; aspartate aminotransferase, cytoplasmic [EC:2.6.1.1]
D      SOLCI001202200; K14454  GOT1; aspartate aminotransferase, cytoplasmic [EC:2.6.1.1]
D      SOLCI006789400; K14455  GOT2; aspartate aminotransferase, mitochondrial [EC:2.6.1.1]
D      SOLCI006142800; K14455  GOT2; aspartate aminotransferase, mitochondrial [EC:2.6.1.1]
D      SOLCI006345700; K00811  ASP5; aspartate aminotransferase, chloroplastic [EC:2.6.1.1]
D      SOLCI002314900; K01011  TST, MPST, sseA; thiosulfate/3-mercaptopyruvate sulfurtransferase [EC:2.8.1.1 2.8.1.2]
D      SOLCI004296400; K01011  TST, MPST, sseA; thiosulfate/3-mercaptopyruvate sulfurtransferase [EC:2.8.1.1 2.8.1.2]
D      SOLCI007405800; K00016  LDH, ldh; L-lactate dehydrogenase [EC:1.1.1.27]
D      SOLCI004698200; K00016  LDH, ldh; L-lactate dehydrogenase [EC:1.1.1.27]
D      SOLCI001542000; K00025  MDH1; malate dehydrogenase [EC:1.1.1.37]
D      SOLCI004306500; K00025  MDH1; malate dehydrogenase [EC:1.1.1.37]
D      SOLCI002783000; K00026  MDH2; malate dehydrogenase [EC:1.1.1.37]
D      SOLCI005201100; K00026  MDH2; malate dehydrogenase [EC:1.1.1.37]
D      SOLCI001114400; K00026  MDH2; malate dehydrogenase [EC:1.1.1.37]
D      SOLCI001686400; K00026  MDH2; malate dehydrogenase [EC:1.1.1.37]
D      SOLCI000073300; K00026  MDH2; malate dehydrogenase [EC:1.1.1.37]
D      SOLCI005645800; K00026  MDH2; malate dehydrogenase [EC:1.1.1.37]
D      SOLCI004214100; K01761  E4.4.1.11; methionine-gamma-lyase [EC:4.4.1.11]
C    00280 Valine, leucine and isoleucine degradation [PATH:ko00280]
D      SOLCI000478700; K00826  E2.6.1.42, ilvE; branched-chain amino acid aminotransferase [EC:2.6.1.42]
D      SOLCI004410700; K00826  E2.6.1.42, ilvE; branched-chain amino acid aminotransferase [EC:2.6.1.42]
D      SOLCI001762200; K00826  E2.6.1.42, ilvE; branched-chain amino acid aminotransferase [EC:2.6.1.42]
D      SOLCI005391500; K00826  E2.6.1.42, ilvE; branched-chain amino acid aminotransferase [EC:2.6.1.42]
D      SOLCI005632900; K00826  E2.6.1.42, ilvE; branched-chain amino acid aminotransferase [EC:2.6.1.42]
D      SOLCI002586800; K00166  BCKDHA, bkdA1; 2-oxoisovalerate dehydrogenase E1 component alpha subunit [EC:1.2.4.4]
D      SOLCI004637000; K00166  BCKDHA, bkdA1; 2-oxoisovalerate dehydrogenase E1 component alpha subunit [EC:1.2.4.4]
D      SOLCI000220100; K00166  BCKDHA, bkdA1; 2-oxoisovalerate dehydrogenase E1 component alpha subunit [EC:1.2.4.4]
D      SOLCI004458100; K00166  BCKDHA, bkdA1; 2-oxoisovalerate dehydrogenase E1 component alpha subunit [EC:1.2.4.4]
D      SOLCI001099100; K00167  BCKDHB, bkdA2; 2-oxoisovalerate dehydrogenase E1 component beta subunit [EC:1.2.4.4]
D      SOLCI006531900; K09699  DBT, bkdB; 2-oxoisovalerate dehydrogenase E2 component (dihydrolipoyl transacylase) [EC:2.3.1.168]
D      SOLCI003214600; K00382  DLD, lpd, pdhD; dihydrolipoamide dehydrogenase [EC:1.8.1.4]
D      SOLCI001581100; K00382  DLD, lpd, pdhD; dihydrolipoamide dehydrogenase [EC:1.8.1.4]
D      SOLCI006110600; K00382  DLD, lpd, pdhD; dihydrolipoamide dehydrogenase [EC:1.8.1.4]
D      SOLCI005872100; K00382  DLD, lpd, pdhD; dihydrolipoamide dehydrogenase [EC:1.8.1.4]
D      SOLCI006473500; K00249  ACADM, acd; acyl-CoA dehydrogenase [EC:1.3.8.7]
D      SOLCI004576200; K00253  IVD, ivd; isovaleryl-CoA dehydrogenase [EC:1.3.8.4]
D      SOLCI006360400; K00253  IVD, ivd; isovaleryl-CoA dehydrogenase [EC:1.3.8.4]
D      SOLCI004502800; K07513  ACAA1; acetyl-CoA acyltransferase 1 [EC:2.3.1.16]
D      SOLCI000328000; K07513  ACAA1; acetyl-CoA acyltransferase 1 [EC:2.3.1.16]
D      SOLCI001542100; K05605  HIBCH; 3-hydroxyisobutyryl-CoA hydrolase [EC:3.1.2.4]
D      SOLCI005192300; K05605  HIBCH; 3-hydroxyisobutyryl-CoA hydrolase [EC:3.1.2.4]
D      SOLCI004379400; K05605  HIBCH; 3-hydroxyisobutyryl-CoA hydrolase [EC:3.1.2.4]
D      SOLCI001144600; K05605  HIBCH; 3-hydroxyisobutyryl-CoA hydrolase [EC:3.1.2.4]
D      SOLCI006530100; K05605  HIBCH; 3-hydroxyisobutyryl-CoA hydrolase [EC:3.1.2.4]
D      SOLCI003412000; K05605  HIBCH; 3-hydroxyisobutyryl-CoA hydrolase [EC:3.1.2.4]
D      SOLCI004346400; K05605  HIBCH; 3-hydroxyisobutyryl-CoA hydrolase [EC:3.1.2.4]
D      SOLCI002561700; K05605  HIBCH; 3-hydroxyisobutyryl-CoA hydrolase [EC:3.1.2.4]
D      SOLCI000801600; K00020  mmsB, HIBADH; 3-hydroxyisobutyrate dehydrogenase [EC:1.1.1.31]
D      SOLCI004859800; K00140  mmsA, iolA, ALDH6A1; malonate-semialdehyde dehydrogenase (acetylating) / methylmalonate-semialdehyde dehydrogenase [EC:1.2.1.18 1.2.1.27]
D      SOLCI002886200; K00128  ALDH; aldehyde dehydrogenase (NAD+) [EC:1.2.1.3]
D      SOLCI003447200; K00128  ALDH; aldehyde dehydrogenase (NAD+) [EC:1.2.1.3]
D      SOLCI002525500; K00128  ALDH; aldehyde dehydrogenase (NAD+) [EC:1.2.1.3]
D      SOLCI002378900; K00128  ALDH; aldehyde dehydrogenase (NAD+) [EC:1.2.1.3]
D      SOLCI006078600; K00128  ALDH; aldehyde dehydrogenase (NAD+) [EC:1.2.1.3]
D      SOLCI001786400; K00128  ALDH; aldehyde dehydrogenase (NAD+) [EC:1.2.1.3]
D      SOLCI002378700; K00128  ALDH; aldehyde dehydrogenase (NAD+) [EC:1.2.1.3]
D      SOLCI006561600; K14085  ALDH7A1; aldehyde dehydrogenase family 7 member A1 [EC:1.2.1.31 1.2.1.8 1.2.1.3]
D      SOLCI007307100; K18660  ACSF3; malonyl-CoA/methylmalonyl-CoA synthetase [EC:6.2.1.-]
D      SOLCI004127500; K00827  AGXT2; alanine-glyoxylate transaminase / (R)-3-amino-2-methylpropionate-pyruvate transaminase [EC:2.6.1.44 2.6.1.40]
D      SOLCI002373500; K01968  E6.4.1.4A; 3-methylcrotonyl-CoA carboxylase alpha subunit [EC:6.4.1.4]
D      SOLCI005038500; K01969  E6.4.1.4B; 3-methylcrotonyl-CoA carboxylase beta subunit [EC:6.4.1.4]
D      SOLCI005606000; K05607  AUH; methylglutaconyl-CoA hydratase [EC:4.2.1.18]
D      SOLCI004287700; K01640  E4.1.3.4, HMGCL, hmgL; hydroxymethylglutaryl-CoA lyase [EC:4.1.3.4]
D      SOLCI002862600; K01640  E4.1.3.4, HMGCL, hmgL; hydroxymethylglutaryl-CoA lyase [EC:4.1.3.4]
D      SOLCI000625300; K00626  E2.3.1.9, atoB; acetyl-CoA C-acetyltransferase [EC:2.3.1.9]
D      SOLCI000536000; K00626  E2.3.1.9, atoB; acetyl-CoA C-acetyltransferase [EC:2.3.1.9]
D      SOLCI007385300; K00626  E2.3.1.9, atoB; acetyl-CoA C-acetyltransferase [EC:2.3.1.9]
D      SOLCI003550900; K01641  E2.3.3.10; hydroxymethylglutaryl-CoA synthase [EC:2.3.3.10]
D      SOLCI003511000; K01641  E2.3.3.10; hydroxymethylglutaryl-CoA synthase [EC:2.3.3.10]
D      SOLCI007116800; K01641  E2.3.3.10; hydroxymethylglutaryl-CoA synthase [EC:2.3.3.10]
C    00290 Valine, leucine and isoleucine biosynthesis [PATH:ko00290]
D      SOLCI003409500; K01754  E4.3.1.19, ilvA, tdcB; threonine dehydratase [EC:4.3.1.19]
D      SOLCI000870000; K01754  E4.3.1.19, ilvA, tdcB; threonine dehydratase [EC:4.3.1.19]
D      SOLCI003915200; K01754  E4.3.1.19, ilvA, tdcB; threonine dehydratase [EC:4.3.1.19]
D      SOLCI004489100; K01703  leuC, IPMI-L; 3-isopropylmalate/(R)-2-methylmalate dehydratase large subunit [EC:4.2.1.33 4.2.1.35]
D      SOLCI007259000; K01703  leuC, IPMI-L; 3-isopropylmalate/(R)-2-methylmalate dehydratase large subunit [EC:4.2.1.33 4.2.1.35]
D      SOLCI002159200; K01704  leuD, IPMI-S; 3-isopropylmalate/(R)-2-methylmalate dehydratase small subunit [EC:4.2.1.33 4.2.1.35]
D      SOLCI004060600; K00052  leuB, IMDH; 3-isopropylmalate dehydrogenase [EC:1.1.1.85]
D      SOLCI004854200; K01652  E2.2.1.6L, ilvB, ilvG, ilvI; acetolactate synthase I/II/III large subunit [EC:2.2.1.6]
D      SOLCI004854100; K01652  E2.2.1.6L, ilvB, ilvG, ilvI; acetolactate synthase I/II/III large subunit [EC:2.2.1.6]
D      SOLCI003594700; K01653  E2.2.1.6S, ilvH, ilvN; acetolactate synthase I/III small subunit [EC:2.2.1.6]
D      SOLCI000943500; K01653  E2.2.1.6S, ilvH, ilvN; acetolactate synthase I/III small subunit [EC:2.2.1.6]
D      SOLCI001075200; K00053  ilvC; ketol-acid reductoisomerase [EC:1.1.1.86]
D      SOLCI002808000; K00053  ilvC; ketol-acid reductoisomerase [EC:1.1.1.86]
D      SOLCI003344900; K01687  ilvD; dihydroxy-acid dehydratase [EC:4.2.1.9]
D      SOLCI004887100; K01687  ilvD; dihydroxy-acid dehydratase [EC:4.2.1.9]
D      SOLCI000478700; K00826  E2.6.1.42, ilvE; branched-chain amino acid aminotransferase [EC:2.6.1.42]
D      SOLCI004410700; K00826  E2.6.1.42, ilvE; branched-chain amino acid aminotransferase [EC:2.6.1.42]
D      SOLCI001762200; K00826  E2.6.1.42, ilvE; branched-chain amino acid aminotransferase [EC:2.6.1.42]
D      SOLCI005391500; K00826  E2.6.1.42, ilvE; branched-chain amino acid aminotransferase [EC:2.6.1.42]
D      SOLCI005632900; K00826  E2.6.1.42, ilvE; branched-chain amino acid aminotransferase [EC:2.6.1.42]
D      SOLCI006806900; K01649  leuA, IMS; 2-isopropylmalate synthase [EC:2.3.3.13]
D      SOLCI006467400; K01649  leuA, IMS; 2-isopropylmalate synthase [EC:2.3.3.13]
D      SOLCI004281200; K01649  leuA, IMS; 2-isopropylmalate synthase [EC:2.3.3.13]
C    00300 Lysine biosynthesis [PATH:ko00300]
D      SOLCI003464200; K00928  lysC; aspartate kinase [EC:2.7.2.4]
D      SOLCI005839500; K12524  thrA; bifunctional aspartokinase / homoserine dehydrogenase 1 [EC:2.7.2.4 1.1.1.3]
D      SOLCI005861800; K12524  thrA; bifunctional aspartokinase / homoserine dehydrogenase 1 [EC:2.7.2.4 1.1.1.3]
D      SOLCI003464100; K00133  asd; aspartate-semialdehyde dehydrogenase [EC:1.2.1.11]
D      SOLCI003570100; K01714  dapA; 4-hydroxy-tetrahydrodipicolinate synthase [EC:4.3.3.7]
D      SOLCI001935700; K01714  dapA; 4-hydroxy-tetrahydrodipicolinate synthase [EC:4.3.3.7]
D      SOLCI002883100; K00215  dapB; 4-hydroxy-tetrahydrodipicolinate reductase [EC:1.17.1.8]
D      SOLCI006210700; K01778  dapF; diaminopimelate epimerase [EC:5.1.1.7]
D      SOLCI000302100; K10206  E2.6.1.83; LL-diaminopimelate aminotransferase [EC:2.6.1.83]
D      SOLCI002583100; K10206  E2.6.1.83; LL-diaminopimelate aminotransferase [EC:2.6.1.83]
D      SOLCI007334800; K01586  lysA; diaminopimelate decarboxylase [EC:4.1.1.20]
D      SOLCI006561600; K14085  ALDH7A1; aldehyde dehydrogenase family 7 member A1 [EC:1.2.1.31 1.2.1.8 1.2.1.3]
C    00310 Lysine degradation [PATH:ko00310]
D      SOLCI002055800; K14157  AASS; alpha-aminoadipic semialdehyde synthase [EC:1.5.1.8 1.5.1.9]
D      SOLCI004320300; K14157  AASS; alpha-aminoadipic semialdehyde synthase [EC:1.5.1.8 1.5.1.9]
D      SOLCI001788100; K14157  AASS; alpha-aminoadipic semialdehyde synthase [EC:1.5.1.8 1.5.1.9]
D      SOLCI006561600; K14085  ALDH7A1; aldehyde dehydrogenase family 7 member A1 [EC:1.2.1.31 1.2.1.8 1.2.1.3]
D      SOLCI000210300; K00164  OGDH, sucA; 2-oxoglutarate dehydrogenase E1 component [EC:1.2.4.2]
D      SOLCI001317400; K00658  DLST, sucB; 2-oxoglutarate dehydrogenase E2 component (dihydrolipoamide succinyltransferase) [EC:2.3.1.61]
D      SOLCI002511900; K00658  DLST, sucB; 2-oxoglutarate dehydrogenase E2 component (dihydrolipoamide succinyltransferase) [EC:2.3.1.61]
D      SOLCI000625300; K00626  E2.3.1.9, atoB; acetyl-CoA C-acetyltransferase [EC:2.3.1.9]
D      SOLCI000536000; K00626  E2.3.1.9, atoB; acetyl-CoA C-acetyltransferase [EC:2.3.1.9]
D      SOLCI007385300; K00626  E2.3.1.9, atoB; acetyl-CoA C-acetyltransferase [EC:2.3.1.9]
D      SOLCI001003900; K00306  PIPOX; sarcosine oxidase / L-pipecolate oxidase [EC:1.5.3.1 1.5.3.7]
D      SOLCI001682400; K11420  EHMT; euchromatic histone-lysine N-methyltransferase [EC:2.1.1.43]
D      SOLCI004463400; K11420  EHMT; euchromatic histone-lysine N-methyltransferase [EC:2.1.1.43]
D      SOLCI004741500; K11420  EHMT; euchromatic histone-lysine N-methyltransferase [EC:2.1.1.43]
D      SOLCI004172000; K11420  EHMT; euchromatic histone-lysine N-methyltransferase [EC:2.1.1.43]
D      SOLCI007352200; K11420  EHMT; euchromatic histone-lysine N-methyltransferase [EC:2.1.1.43]
D      SOLCI006828200; K11420  EHMT; euchromatic histone-lysine N-methyltransferase [EC:2.1.1.43]
D      SOLCI005376200; K11420  EHMT; euchromatic histone-lysine N-methyltransferase [EC:2.1.1.43]
D      SOLCI000001000; K11420  EHMT; euchromatic histone-lysine N-methyltransferase [EC:2.1.1.43]
D      SOLCI004775800; K11420  EHMT; euchromatic histone-lysine N-methyltransferase [EC:2.1.1.43]
D      SOLCI004261600; K11423  SETD2, SET2; histone-lysine N-methyltransferase SETD2 [EC:2.1.1.43]
D      SOLCI005785700; K11423  SETD2, SET2; histone-lysine N-methyltransferase SETD2 [EC:2.1.1.43]
D      SOLCI000047100; K11423  SETD2, SET2; histone-lysine N-methyltransferase SETD2 [EC:2.1.1.43]
D      SOLCI004431200; K11423  SETD2, SET2; histone-lysine N-methyltransferase SETD2 [EC:2.1.1.43]
D      SOLCI007384900; K19199  SETD3; histone-lysine N-methyltransferase SETD3 [EC:2.1.1.43]
D      SOLCI002478800; K11433  SETMAR; histone-lysine N-methyltransferase SETMAR [EC:2.1.1.43]
D      SOLCI000869500; K11430  EZH2; histone-lysine N-methyltransferase EZH2 [EC:2.1.1.43]
D      SOLCI001076900; K11430  EZH2; histone-lysine N-methyltransferase EZH2 [EC:2.1.1.43]
D      SOLCI000735100; K11430  EZH2; histone-lysine N-methyltransferase EZH2 [EC:2.1.1.43]
D      SOLCI001846100; K18826  CAMKMT; calmodulin-lysine N-methyltransferase [EC:2.1.1.60]
D      SOLCI002886200; K00128  ALDH; aldehyde dehydrogenase (NAD+) [EC:1.2.1.3]
D      SOLCI003447200; K00128  ALDH; aldehyde dehydrogenase (NAD+) [EC:1.2.1.3]
D      SOLCI002525500; K00128  ALDH; aldehyde dehydrogenase (NAD+) [EC:1.2.1.3]
D      SOLCI002378900; K00128  ALDH; aldehyde dehydrogenase (NAD+) [EC:1.2.1.3]
D      SOLCI006078600; K00128  ALDH; aldehyde dehydrogenase (NAD+) [EC:1.2.1.3]
D      SOLCI001786400; K00128  ALDH; aldehyde dehydrogenase (NAD+) [EC:1.2.1.3]
D      SOLCI002378700; K00128  ALDH; aldehyde dehydrogenase (NAD+) [EC:1.2.1.3]
C    00220 Arginine biosynthesis [PATH:ko00220]
D      SOLCI003607700; K00611  OTC, argF, argI; ornithine carbamoyltransferase [EC:2.1.3.3]
D      SOLCI002962700; K00611  OTC, argF, argI; ornithine carbamoyltransferase [EC:2.1.3.3]
D      SOLCI004944300; K01940  argG, ASS1; argininosuccinate synthase [EC:6.3.4.5]
D      SOLCI002576400; K01755  argH, ASL; argininosuccinate lyase [EC:4.3.2.1]
D      SOLCI003071200; K01476  E3.5.3.1, rocF, arg; arginase [EC:3.5.3.1]
D      SOLCI003071300; K01476  E3.5.3.1, rocF, arg; arginase [EC:3.5.3.1]
D      SOLCI006522300; K01427  URE; urease [EC:3.5.1.5]
D      SOLCI004046000; K13427  NOA1; nitric-oxide synthase, plant [EC:1.14.13.39]
D      SOLCI001851800; K01915  glnA, GLUL; glutamine synthetase [EC:6.3.1.2]
D      SOLCI005396000; K01915  glnA, GLUL; glutamine synthetase [EC:6.3.1.2]
D      SOLCI004234900; K01915  glnA, GLUL; glutamine synthetase [EC:6.3.1.2]
D      SOLCI006222600; K01915  glnA, GLUL; glutamine synthetase [EC:6.3.1.2]
D      SOLCI003507500; K00261  GLUD1_2, gdhA; glutamate dehydrogenase (NAD(P)+) [EC:1.4.1.3]
D      SOLCI000823400; K00261  GLUD1_2, gdhA; glutamate dehydrogenase (NAD(P)+) [EC:1.4.1.3]
D      SOLCI006469200; K00261  GLUD1_2, gdhA; glutamate dehydrogenase (NAD(P)+) [EC:1.4.1.3]
D      SOLCI005219800; K00261  GLUD1_2, gdhA; glutamate dehydrogenase (NAD(P)+) [EC:1.4.1.3]
D      SOLCI004749400; K00262  E1.4.1.4, gdhA; glutamate dehydrogenase (NADP+) [EC:1.4.1.4]
D      SOLCI000456400; K14454  GOT1; aspartate aminotransferase, cytoplasmic [EC:2.6.1.1]
D      SOLCI001202200; K14454  GOT1; aspartate aminotransferase, cytoplasmic [EC:2.6.1.1]
D      SOLCI006789400; K14455  GOT2; aspartate aminotransferase, mitochondrial [EC:2.6.1.1]
D      SOLCI006142800; K14455  GOT2; aspartate aminotransferase, mitochondrial [EC:2.6.1.1]
D      SOLCI006345700; K00811  ASP5; aspartate aminotransferase, chloroplastic [EC:2.6.1.1]
D      SOLCI004798800; K00814  GPT, ALT; alanine transaminase [EC:2.6.1.2]
D      SOLCI005981700; K00814  GPT, ALT; alanine transaminase [EC:2.6.1.2]
D      SOLCI004798700; K00814  GPT, ALT; alanine transaminase [EC:2.6.1.2]
D      SOLCI001271100; K14272  GGAT; glutamate--glyoxylate aminotransferase [EC:2.6.1.4 2.6.1.2 2.6.1.44]
D      SOLCI006727900; K14682  argAB; amino-acid N-acetyltransferase [EC:2.3.1.1]
D      SOLCI003396900; K00620  argJ; glutamate N-acetyltransferase / amino-acid N-acetyltransferase [EC:2.3.1.35 2.3.1.1]
D      SOLCI003688700; K00930  argB; acetylglutamate kinase [EC:2.7.2.8]
D      SOLCI002697500; K00145  argC; N-acetyl-gamma-glutamyl-phosphate reductase [EC:1.2.1.38]
D      SOLCI004644600; K00818  E2.6.1.11, argD; acetylornithine aminotransferase [EC:2.6.1.11]
D      SOLCI006278300; K14677  ACY1; aminoacylase [EC:3.5.1.14]
D      SOLCI003418800; K14677  ACY1; aminoacylase [EC:3.5.1.14]
D      SOLCI001942100; K01438  argE; acetylornithine deacetylase [EC:3.5.1.16]
C    00330 Arginine and proline metabolism [PATH:ko00330]
D      SOLCI005763100; K01583  E4.1.1.19; arginine decarboxylase [EC:4.1.1.19]
D      SOLCI001579800; K01583  E4.1.1.19; arginine decarboxylase [EC:4.1.1.19]
D      SOLCI001093900; K10536  aguA; agmatine deiminase [EC:3.5.3.12]
D      SOLCI000469100; K12251  aguB; N-carbamoylputrescine amidase [EC:3.5.1.53]
D      SOLCI004909300; K01581  E4.1.1.17, ODC1, speC, speF; ornithine decarboxylase [EC:4.1.1.17]
D      SOLCI004508500; K01581  E4.1.1.17, ODC1, speC, speF; ornithine decarboxylase [EC:4.1.1.17]
D      SOLCI002917600; K00797  speE, SRM; spermidine synthase [EC:2.5.1.16]
D      SOLCI003525200; K00797  speE, SRM; spermidine synthase [EC:2.5.1.16]
D      SOLCI002886100; K00797  speE, SRM; spermidine synthase [EC:2.5.1.16]
D      SOLCI001495900; K01611  speD, AMD1; S-adenosylmethionine decarboxylase [EC:4.1.1.50]
D      SOLCI007447700; K01611  speD, AMD1; S-adenosylmethionine decarboxylase [EC:4.1.1.50]
D      SOLCI003269500; K01611  speD, AMD1; S-adenosylmethionine decarboxylase [EC:4.1.1.50]
D      SOLCI003038300; K01611  speD, AMD1; S-adenosylmethionine decarboxylase [EC:4.1.1.50]
D      SOLCI000315300; K01611  speD, AMD1; S-adenosylmethionine decarboxylase [EC:4.1.1.50]
D      SOLCI007226900; K12259  SMOX, PAO5; spermine oxidase [EC:1.5.3.16 1.5.3.-]
D      SOLCI007272600; K12259  SMOX, PAO5; spermine oxidase [EC:1.5.3.16 1.5.3.-]
D      SOLCI004021400; K12259  SMOX, PAO5; spermine oxidase [EC:1.5.3.16 1.5.3.-]
D      SOLCI002047700; K13366  MPAO, PAO1; polyamine oxidase [EC:1.5.3.14 1.5.3.16 1.5.3.-]
D      SOLCI004566800; K17839  PAO4, PAO3, PAO2; polyamine oxidase [EC:1.5.3.17 1.5.3.-]
D      SOLCI002039800; K17839  PAO4, PAO3, PAO2; polyamine oxidase [EC:1.5.3.17 1.5.3.-]
D      SOLCI003495700; K17839  PAO4, PAO3, PAO2; polyamine oxidase [EC:1.5.3.17 1.5.3.-]
D      SOLCI002886200; K00128  ALDH; aldehyde dehydrogenase (NAD+) [EC:1.2.1.3]
D      SOLCI003447200; K00128  ALDH; aldehyde dehydrogenase (NAD+) [EC:1.2.1.3]
D      SOLCI002525500; K00128  ALDH; aldehyde dehydrogenase (NAD+) [EC:1.2.1.3]
D      SOLCI002378900; K00128  ALDH; aldehyde dehydrogenase (NAD+) [EC:1.2.1.3]
D      SOLCI006078600; K00128  ALDH; aldehyde dehydrogenase (NAD+) [EC:1.2.1.3]
D      SOLCI001786400; K00128  ALDH; aldehyde dehydrogenase (NAD+) [EC:1.2.1.3]
D      SOLCI002378700; K00128  ALDH; aldehyde dehydrogenase (NAD+) [EC:1.2.1.3]
D      SOLCI006561600; K14085  ALDH7A1; aldehyde dehydrogenase family 7 member A1 [EC:1.2.1.31 1.2.1.8 1.2.1.3]
D      SOLCI005746500; K01426  E3.5.1.4, amiE; amidase [EC:3.5.1.4]
D      SOLCI005746600; K01426  E3.5.1.4, amiE; amidase [EC:3.5.1.4]
D      SOLCI006503000; K01426  E3.5.1.4, amiE; amidase [EC:3.5.1.4]
D      SOLCI004046000; K13427  NOA1; nitric-oxide synthase, plant [EC:1.14.13.39]
D      SOLCI003071200; K01476  E3.5.3.1, rocF, arg; arginase [EC:3.5.3.1]
D      SOLCI003071300; K01476  E3.5.3.1, rocF, arg; arginase [EC:3.5.3.1]
D      SOLCI003715500; K00819  rocD, OAT; ornithine--oxo-acid transaminase [EC:2.6.1.13]
D      SOLCI004451400; K00472  P4HA; prolyl 4-hydroxylase [EC:1.14.11.2]
D      SOLCI002231700; K00472  P4HA; prolyl 4-hydroxylase [EC:1.14.11.2]
D      SOLCI002961300; K00472  P4HA; prolyl 4-hydroxylase [EC:1.14.11.2]
D      SOLCI005194000; K00472  P4HA; prolyl 4-hydroxylase [EC:1.14.11.2]
D      SOLCI001590100; K00472  P4HA; prolyl 4-hydroxylase [EC:1.14.11.2]
D      SOLCI000199500; K00472  P4HA; prolyl 4-hydroxylase [EC:1.14.11.2]
D      SOLCI006697500; K00472  P4HA; prolyl 4-hydroxylase [EC:1.14.11.2]
D      SOLCI005650200; K00472  P4HA; prolyl 4-hydroxylase [EC:1.14.11.2]
D      SOLCI005530200; K00472  P4HA; prolyl 4-hydroxylase [EC:1.14.11.2]
D      SOLCI003120200; K00472  P4HA; prolyl 4-hydroxylase [EC:1.14.11.2]
D      SOLCI000456400; K14454  GOT1; aspartate aminotransferase, cytoplasmic [EC:2.6.1.1]
D      SOLCI001202200; K14454  GOT1; aspartate aminotransferase, cytoplasmic [EC:2.6.1.1]
D      SOLCI006789400; K14455  GOT2; aspartate aminotransferase, mitochondrial [EC:2.6.1.1]
D      SOLCI006142800; K14455  GOT2; aspartate aminotransferase, mitochondrial [EC:2.6.1.1]
D      SOLCI006345700; K00811  ASP5; aspartate aminotransferase, chloroplastic [EC:2.6.1.1]
C    00340 Histidine metabolism [PATH:ko00340]
D      SOLCI003069700; K00765  hisG; ATP phosphoribosyltransferase [EC:2.4.2.17]
D      SOLCI006743100; K11755  hisIE; phosphoribosyl-ATP pyrophosphohydrolase / phosphoribosyl-AMP cyclohydrolase [EC:3.6.1.31 3.5.4.19]
D      SOLCI006198100; K01814  hisA; phosphoribosylformimino-5-aminoimidazole carboxamide ribotide isomerase [EC:5.3.1.16]
D      SOLCI002512000; K01663  HIS7; glutamine amidotransferase / cyclase [EC:2.4.2.- 4.1.3.-]
D      SOLCI001721800; K01693  hisB; imidazoleglycerol-phosphate dehydratase [EC:4.2.1.19]
D      SOLCI002061400; K00817  hisC; histidinol-phosphate aminotransferase [EC:2.6.1.9]
D      SOLCI007335600; K18649  IMPL2; inositol-phosphate phosphatase / L-galactose 1-phosphate phosphatase / histidinol-phosphatase [EC:3.1.3.25 3.1.3.93 3.1.3.15]
D      SOLCI003514500; K00013  hisD; histidinol dehydrogenase [EC:1.1.1.23]
D      SOLCI003896600; K01590  hdc, HDC; histidine decarboxylase [EC:4.1.1.22]
D      SOLCI006513300; K01590  hdc, HDC; histidine decarboxylase [EC:4.1.1.22]
D      SOLCI004857000; K01590  hdc, HDC; histidine decarboxylase [EC:4.1.1.22]
D      SOLCI002615900; K01590  hdc, HDC; histidine decarboxylase [EC:4.1.1.22]
D      SOLCI002886200; K00128  ALDH; aldehyde dehydrogenase (NAD+) [EC:1.2.1.3]
D      SOLCI003447200; K00128  ALDH; aldehyde dehydrogenase (NAD+) [EC:1.2.1.3]
D      SOLCI002525500; K00128  ALDH; aldehyde dehydrogenase (NAD+) [EC:1.2.1.3]
D      SOLCI002378900; K00128  ALDH; aldehyde dehydrogenase (NAD+) [EC:1.2.1.3]
D      SOLCI006078600; K00128  ALDH; aldehyde dehydrogenase (NAD+) [EC:1.2.1.3]
D      SOLCI001786400; K00128  ALDH; aldehyde dehydrogenase (NAD+) [EC:1.2.1.3]
D      SOLCI002378700; K00128  ALDH; aldehyde dehydrogenase (NAD+) [EC:1.2.1.3]
D      SOLCI006561600; K14085  ALDH7A1; aldehyde dehydrogenase family 7 member A1 [EC:1.2.1.31 1.2.1.8 1.2.1.3]
C    00350 Tyrosine metabolism [PATH:ko00350]
D      SOLCI000456400; K14454  GOT1; aspartate aminotransferase, cytoplasmic [EC:2.6.1.1]
D      SOLCI001202200; K14454  GOT1; aspartate aminotransferase, cytoplasmic [EC:2.6.1.1]
D      SOLCI006789400; K14455  GOT2; aspartate aminotransferase, mitochondrial [EC:2.6.1.1]
D      SOLCI006142800; K14455  GOT2; aspartate aminotransferase, mitochondrial [EC:2.6.1.1]
D      SOLCI006345700; K00811  ASP5; aspartate aminotransferase, chloroplastic [EC:2.6.1.1]
D      SOLCI007525800; K15849  PAT, AAT; bifunctional aspartate aminotransferase and glutamate/aspartate-prephenate aminotransferase [EC:2.6.1.1 2.6.1.78 2.6.1.79]
D      SOLCI002218100; K00815  TAT; tyrosine aminotransferase [EC:2.6.1.5]
D      SOLCI003926500; K00815  TAT; tyrosine aminotransferase [EC:2.6.1.5]
D      SOLCI003587700; K00815  TAT; tyrosine aminotransferase [EC:2.6.1.5]
D      SOLCI006912200; K00815  TAT; tyrosine aminotransferase [EC:2.6.1.5]
D      SOLCI006912100; K00815  TAT; tyrosine aminotransferase [EC:2.6.1.5]
D      SOLCI002061400; K00817  hisC; histidinol-phosphate aminotransferase [EC:2.6.1.9]
D      SOLCI005466900; K00457  HPD, hppD; 4-hydroxyphenylpyruvate dioxygenase [EC:1.13.11.27]
D      SOLCI001611600; K00457  HPD, hppD; 4-hydroxyphenylpyruvate dioxygenase [EC:1.13.11.27]
D      SOLCI003394500; K00451  HGD, hmgA; homogentisate 1,2-dioxygenase [EC:1.13.11.5]
D      SOLCI002195200; K01800  maiA, GSTZ1; maleylacetoacetate isomerase [EC:5.2.1.2]
D      SOLCI007047600; K01800  maiA, GSTZ1; maleylacetoacetate isomerase [EC:5.2.1.2]
D      SOLCI005425400; K01555  FAH, fahA; fumarylacetoacetase [EC:3.7.1.2]
D      SOLCI004727500; K01555  FAH, fahA; fumarylacetoacetase [EC:3.7.1.2]
D      SOLCI000701200; K00422  E1.10.3.1; polyphenol oxidase [EC:1.10.3.1]
D      SOLCI006392700; K00422  E1.10.3.1; polyphenol oxidase [EC:1.10.3.1]
D      SOLCI007337300; K00422  E1.10.3.1; polyphenol oxidase [EC:1.10.3.1]
D      SOLCI001903600; K00422  E1.10.3.1; polyphenol oxidase [EC:1.10.3.1]
D      SOLCI000701300; K00422  E1.10.3.1; polyphenol oxidase [EC:1.10.3.1]
D      SOLCI000701100; K00422  E1.10.3.1; polyphenol oxidase [EC:1.10.3.1]
D      SOLCI004885400; K00422  E1.10.3.1; polyphenol oxidase [EC:1.10.3.1]
D      SOLCI005386500; K01592  E4.1.1.25; tyrosine decarboxylase [EC:4.1.1.25]
D      SOLCI003650000; K01592  E4.1.1.25; tyrosine decarboxylase [EC:4.1.1.25]
D      SOLCI007432200; K01592  E4.1.1.25; tyrosine decarboxylase [EC:4.1.1.25]
D      SOLCI002805200; K01592  E4.1.1.25; tyrosine decarboxylase [EC:4.1.1.25]
D      SOLCI004639700; K01592  E4.1.1.25; tyrosine decarboxylase [EC:4.1.1.25]
D      SOLCI006243100; K00276  AOC3, AOC2, tynA; primary-amine oxidase [EC:1.4.3.21]
D      SOLCI006900900; K00276  AOC3, AOC2, tynA; primary-amine oxidase [EC:1.4.3.21]
D      SOLCI002989600; K00276  AOC3, AOC2, tynA; primary-amine oxidase [EC:1.4.3.21]
D      SOLCI003526200; K00276  AOC3, AOC2, tynA; primary-amine oxidase [EC:1.4.3.21]
D      SOLCI000977800; K00276  AOC3, AOC2, tynA; primary-amine oxidase [EC:1.4.3.21]
D      SOLCI000080500; K00276  AOC3, AOC2, tynA; primary-amine oxidase [EC:1.4.3.21]
D      SOLCI003724100; K00121  frmA, ADH5, adhC; S-(hydroxymethyl)glutathione dehydrogenase / alcohol dehydrogenase [EC:1.1.1.284 1.1.1.1]
D      SOLCI004014700; K00121  frmA, ADH5, adhC; S-(hydroxymethyl)glutathione dehydrogenase / alcohol dehydrogenase [EC:1.1.1.284 1.1.1.1]
D      SOLCI002187600; K00121  frmA, ADH5, adhC; S-(hydroxymethyl)glutathione dehydrogenase / alcohol dehydrogenase [EC:1.1.1.284 1.1.1.1]
D      SOLCI006962200; K00121  frmA, ADH5, adhC; S-(hydroxymethyl)glutathione dehydrogenase / alcohol dehydrogenase [EC:1.1.1.284 1.1.1.1]
D      SOLCI003724200; K00121  frmA, ADH5, adhC; S-(hydroxymethyl)glutathione dehydrogenase / alcohol dehydrogenase [EC:1.1.1.284 1.1.1.1]
D      SOLCI003769200; K00121  frmA, ADH5, adhC; S-(hydroxymethyl)glutathione dehydrogenase / alcohol dehydrogenase [EC:1.1.1.284 1.1.1.1]
D      SOLCI003479500; K18857  ADH1; alcohol dehydrogenase class-P [EC:1.1.1.1]
D      SOLCI005626000; K00001  E1.1.1.1, adh; alcohol dehydrogenase [EC:1.1.1.1]
D      SOLCI003647800; K00001  E1.1.1.1, adh; alcohol dehydrogenase [EC:1.1.1.1]
D      SOLCI000865800; K01557  FAHD1; acylpyruvate hydrolase [EC:3.7.1.5]
D      SOLCI003177900; K07253  MIF; phenylpyruvate tautomerase [EC:5.3.2.1]
D      SOLCI003143300; K07253  MIF; phenylpyruvate tautomerase [EC:5.3.2.1]
D      SOLCI005747300; K07253  MIF; phenylpyruvate tautomerase [EC:5.3.2.1]
C    00360 Phenylalanine metabolism [PATH:ko00360]
D      SOLCI006243100; K00276  AOC3, AOC2, tynA; primary-amine oxidase [EC:1.4.3.21]
D      SOLCI006900900; K00276  AOC3, AOC2, tynA; primary-amine oxidase [EC:1.4.3.21]
D      SOLCI002989600; K00276  AOC3, AOC2, tynA; primary-amine oxidase [EC:1.4.3.21]
D      SOLCI003526200; K00276  AOC3, AOC2, tynA; primary-amine oxidase [EC:1.4.3.21]
D      SOLCI000977800; K00276  AOC3, AOC2, tynA; primary-amine oxidase [EC:1.4.3.21]
D      SOLCI000080500; K00276  AOC3, AOC2, tynA; primary-amine oxidase [EC:1.4.3.21]
D      SOLCI003787900; K00074  paaH, hbd, fadB, mmgB; 3-hydroxybutyryl-CoA dehydrogenase [EC:1.1.1.157]
D      SOLCI000456400; K14454  GOT1; aspartate aminotransferase, cytoplasmic [EC:2.6.1.1]
D      SOLCI001202200; K14454  GOT1; aspartate aminotransferase, cytoplasmic [EC:2.6.1.1]
D      SOLCI006789400; K14455  GOT2; aspartate aminotransferase, mitochondrial [EC:2.6.1.1]
D      SOLCI006142800; K14455  GOT2; aspartate aminotransferase, mitochondrial [EC:2.6.1.1]
D      SOLCI006345700; K00811  ASP5; aspartate aminotransferase, chloroplastic [EC:2.6.1.1]
D      SOLCI007525800; K15849  PAT, AAT; bifunctional aspartate aminotransferase and glutamate/aspartate-prephenate aminotransferase [EC:2.6.1.1 2.6.1.78 2.6.1.79]
D      SOLCI002218100; K00815  TAT; tyrosine aminotransferase [EC:2.6.1.5]
D      SOLCI003926500; K00815  TAT; tyrosine aminotransferase [EC:2.6.1.5]
D      SOLCI003587700; K00815  TAT; tyrosine aminotransferase [EC:2.6.1.5]
D      SOLCI006912200; K00815  TAT; tyrosine aminotransferase [EC:2.6.1.5]
D      SOLCI006912100; K00815  TAT; tyrosine aminotransferase [EC:2.6.1.5]
D      SOLCI002061400; K00817  hisC; histidinol-phosphate aminotransferase [EC:2.6.1.9]
D      SOLCI005466900; K00457  HPD, hppD; 4-hydroxyphenylpyruvate dioxygenase [EC:1.13.11.27]
D      SOLCI001611600; K00457  HPD, hppD; 4-hydroxyphenylpyruvate dioxygenase [EC:1.13.11.27]
D      SOLCI003177900; K07253  MIF; phenylpyruvate tautomerase [EC:5.3.2.1]
D      SOLCI003143300; K07253  MIF; phenylpyruvate tautomerase [EC:5.3.2.1]
D      SOLCI005747300; K07253  MIF; phenylpyruvate tautomerase [EC:5.3.2.1]
D      SOLCI005746500; K01426  E3.5.1.4, amiE; amidase [EC:3.5.1.4]
D      SOLCI005746600; K01426  E3.5.1.4, amiE; amidase [EC:3.5.1.4]
D      SOLCI006503000; K01426  E3.5.1.4, amiE; amidase [EC:3.5.1.4]
D      SOLCI006207400; K10775  PAL; phenylalanine ammonia-lyase [EC:4.3.1.24]
D      SOLCI006198400; K10775  PAL; phenylalanine ammonia-lyase [EC:4.3.1.24]
D      SOLCI002546900; K10775  PAL; phenylalanine ammonia-lyase [EC:4.3.1.24]
D      SOLCI002164900; K10775  PAL; phenylalanine ammonia-lyase [EC:4.3.1.24]
D      SOLCI000597200; K10775  PAL; phenylalanine ammonia-lyase [EC:4.3.1.24]
D      SOLCI000407600; K00487  CYP73A; trans-cinnamate 4-monooxygenase [EC:1.14.13.11]
D      SOLCI006846400; K00487  CYP73A; trans-cinnamate 4-monooxygenase [EC:1.14.13.11]
D      SOLCI006846500; K00487  CYP73A; trans-cinnamate 4-monooxygenase [EC:1.14.13.11]
D      SOLCI005079200; K01904  4CL; 4-coumarate--CoA ligase [EC:6.2.1.12]
D      SOLCI005934200; K01904  4CL; 4-coumarate--CoA ligase [EC:6.2.1.12]
D      SOLCI001878200; K01904  4CL; 4-coumarate--CoA ligase [EC:6.2.1.12]
D      SOLCI006775400; K01904  4CL; 4-coumarate--CoA ligase [EC:6.2.1.12]
D      SOLCI007522300; K01904  4CL; 4-coumarate--CoA ligase [EC:6.2.1.12]
D      SOLCI002917100; K01904  4CL; 4-coumarate--CoA ligase [EC:6.2.1.12]
D      SOLCI000181300; K00588  E2.1.1.104; caffeoyl-CoA O-methyltransferase [EC:2.1.1.104]
D      SOLCI000522000; K00588  E2.1.1.104; caffeoyl-CoA O-methyltransferase [EC:2.1.1.104]
D      SOLCI001742500; K00588  E2.1.1.104; caffeoyl-CoA O-methyltransferase [EC:2.1.1.104]
D      SOLCI000735600; K00588  E2.1.1.104; caffeoyl-CoA O-methyltransferase [EC:2.1.1.104]
D      SOLCI000735400; K00588  E2.1.1.104; caffeoyl-CoA O-methyltransferase [EC:2.1.1.104]
D      SOLCI004857700; K00588  E2.1.1.104; caffeoyl-CoA O-methyltransferase [EC:2.1.1.104]
D      SOLCI004635800; K00588  E2.1.1.104; caffeoyl-CoA O-methyltransferase [EC:2.1.1.104]
C    00380 Tryptophan metabolism [PATH:ko00380]
D      SOLCI000210300; K00164  OGDH, sucA; 2-oxoglutarate dehydrogenase E1 component [EC:1.2.4.2]
D      SOLCI000625300; K00626  E2.3.1.9, atoB; acetyl-CoA C-acetyltransferase [EC:2.3.1.9]
D      SOLCI000536000; K00626  E2.3.1.9, atoB; acetyl-CoA C-acetyltransferase [EC:2.3.1.9]
D      SOLCI007385300; K00626  E2.3.1.9, atoB; acetyl-CoA C-acetyltransferase [EC:2.3.1.9]
D      SOLCI002886200; K00128  ALDH; aldehyde dehydrogenase (NAD+) [EC:1.2.1.3]
D      SOLCI003447200; K00128  ALDH; aldehyde dehydrogenase (NAD+) [EC:1.2.1.3]
D      SOLCI002525500; K00128  ALDH; aldehyde dehydrogenase (NAD+) [EC:1.2.1.3]
D      SOLCI002378900; K00128  ALDH; aldehyde dehydrogenase (NAD+) [EC:1.2.1.3]
D      SOLCI006078600; K00128  ALDH; aldehyde dehydrogenase (NAD+) [EC:1.2.1.3]
D      SOLCI001786400; K00128  ALDH; aldehyde dehydrogenase (NAD+) [EC:1.2.1.3]
D      SOLCI002378700; K00128  ALDH; aldehyde dehydrogenase (NAD+) [EC:1.2.1.3]
D      SOLCI006561600; K14085  ALDH7A1; aldehyde dehydrogenase family 7 member A1 [EC:1.2.1.31 1.2.1.8 1.2.1.3]
D      SOLCI005642900; K07408  CYP1A1; cytochrome P450 family 1 subfamily A polypeptide 1 [EC:1.14.14.1]
D      SOLCI007189600; K07408  CYP1A1; cytochrome P450 family 1 subfamily A polypeptide 1 [EC:1.14.14.1]
D      SOLCI005334200; K07408  CYP1A1; cytochrome P450 family 1 subfamily A polypeptide 1 [EC:1.14.14.1]
D      SOLCI002001500; K07409  CYP1A2; cytochrome P450 family 1 subfamily A polypeptide 2 [EC:1.14.14.1]
D      SOLCI006407400; K11816  YUCCA; indole-3-pyruvate monooxygenase [EC:1.14.13.168]
D      SOLCI004418600; K11816  YUCCA; indole-3-pyruvate monooxygenase [EC:1.14.13.168]
D      SOLCI002782800; K11816  YUCCA; indole-3-pyruvate monooxygenase [EC:1.14.13.168]
D      SOLCI006786500; K11816  YUCCA; indole-3-pyruvate monooxygenase [EC:1.14.13.168]
D      SOLCI004653400; K11816  YUCCA; indole-3-pyruvate monooxygenase [EC:1.14.13.168]
D      SOLCI004580400; K11816  YUCCA; indole-3-pyruvate monooxygenase [EC:1.14.13.168]
D      SOLCI000589700; K11816  YUCCA; indole-3-pyruvate monooxygenase [EC:1.14.13.168]
D      SOLCI000589800; K11816  YUCCA; indole-3-pyruvate monooxygenase [EC:1.14.13.168]
D      SOLCI007330100; K11816  YUCCA; indole-3-pyruvate monooxygenase [EC:1.14.13.168]
D      SOLCI003799600; K16903  TAA1; L-tryptophan---pyruvate aminotransferase [EC:2.6.1.99]
D      SOLCI002970800; K16903  TAA1; L-tryptophan---pyruvate aminotransferase [EC:2.6.1.99]
D      SOLCI002514700; K16903  TAA1; L-tryptophan---pyruvate aminotransferase [EC:2.6.1.99]
D      SOLCI005746500; K01426  E3.5.1.4, amiE; amidase [EC:3.5.1.4]
D      SOLCI005746600; K01426  E3.5.1.4, amiE; amidase [EC:3.5.1.4]
D      SOLCI006503000; K01426  E3.5.1.4, amiE; amidase [EC:3.5.1.4]
D      SOLCI001540000; K11820  UGT74B1; N-hydroxythioamide S-beta-glucosyltransferase [EC:2.4.1.195]
D      SOLCI004760900; K03781  katE, CAT, catB, srpA; catalase [EC:1.11.1.6]
D      SOLCI005852500; K03781  katE, CAT, catB, srpA; catalase [EC:1.11.1.6]
D      SOLCI004955400; K03781  katE, CAT, catB, srpA; catalase [EC:1.11.1.6]
C    00400 Phenylalanine, tyrosine and tryptophan biosynthesis [PATH:ko00400]
D      SOLCI000122500; K01626  E2.5.1.54, aroF, aroG, aroH; 3-deoxy-7-phosphoheptulonate synthase [EC:2.5.1.54]
D      SOLCI006159500; K01626  E2.5.1.54, aroF, aroG, aroH; 3-deoxy-7-phosphoheptulonate synthase [EC:2.5.1.54]
D      SOLCI003723600; K01626  E2.5.1.54, aroF, aroG, aroH; 3-deoxy-7-phosphoheptulonate synthase [EC:2.5.1.54]
D      SOLCI006076700; K01735  aroB; 3-dehydroquinate synthase [EC:4.2.3.4]
D      SOLCI004831700; K13832  aroDE, DHQ-SDH; 3-dehydroquinate dehydratase / shikimate dehydrogenase [EC:4.2.1.10 1.1.1.25]
D      SOLCI003295300; K13832  aroDE, DHQ-SDH; 3-dehydroquinate dehydratase / shikimate dehydrogenase [EC:4.2.1.10 1.1.1.25]
D      SOLCI001798400; K13832  aroDE, DHQ-SDH; 3-dehydroquinate dehydratase / shikimate dehydrogenase [EC:4.2.1.10 1.1.1.25]
D      SOLCI000002300; K00891  E2.7.1.71, aroK, aroL; shikimate kinase [EC:2.7.1.71]
D      SOLCI001732800; K00891  E2.7.1.71, aroK, aroL; shikimate kinase [EC:2.7.1.71]
D      SOLCI004851300; K00800  aroA; 3-phosphoshikimate 1-carboxyvinyltransferase [EC:2.5.1.19]
D      SOLCI003070900; K00800  aroA; 3-phosphoshikimate 1-carboxyvinyltransferase [EC:2.5.1.19]
D      SOLCI002945700; K01736  aroC; chorismate synthase [EC:4.2.3.5]
D      SOLCI006201700; K01657  trpE; anthranilate synthase component I [EC:4.1.3.27]
D      SOLCI001862400; K01658  trpG; anthranilate synthase component II [EC:4.1.3.27]
D      SOLCI004397100; K00766  trpD; anthranilate phosphoribosyltransferase [EC:2.4.2.18]
D      SOLCI003465000; K00766  trpD; anthranilate phosphoribosyltransferase [EC:2.4.2.18]
D      SOLCI004065400; K01817  trpF; phosphoribosylanthranilate isomerase [EC:5.3.1.24]
D      SOLCI000054600; K01817  trpF; phosphoribosylanthranilate isomerase [EC:5.3.1.24]
D      SOLCI004736300; K01609  trpC; indole-3-glycerol phosphate synthase [EC:4.1.1.48]
D      SOLCI000311800; K01695  trpA; tryptophan synthase alpha chain [EC:4.2.1.20]
D      SOLCI003252500; K01696  trpB; tryptophan synthase beta chain [EC:4.2.1.20]
D      SOLCI000272100; K01696  trpB; tryptophan synthase beta chain [EC:4.2.1.20]
D      SOLCI004442000; K06001  trpB; tryptophan synthase beta chain [EC:4.2.1.20]
D      SOLCI004975400; K01850  E5.4.99.5; chorismate mutase [EC:5.4.99.5]
D      SOLCI000248900; K01850  E5.4.99.5; chorismate mutase [EC:5.4.99.5]
D      SOLCI005580400; K15227  TYRAAT; arogenate dehydrogenase (NADP+), plant [EC:1.3.1.78]
D      SOLCI005453000; K15227  TYRAAT; arogenate dehydrogenase (NADP+), plant [EC:1.3.1.78]
D      SOLCI003626900; K15227  TYRAAT; arogenate dehydrogenase (NADP+), plant [EC:1.3.1.78]
D      SOLCI005998200; K05359  ADT, PDT; arogenate/prephenate dehydratase [EC:4.2.1.91 4.2.1.51]
D      SOLCI005204800; K05359  ADT, PDT; arogenate/prephenate dehydratase [EC:4.2.1.91 4.2.1.51]
D      SOLCI001120800; K05359  ADT, PDT; arogenate/prephenate dehydratase [EC:4.2.1.91 4.2.1.51]
D      SOLCI000456400; K14454  GOT1; aspartate aminotransferase, cytoplasmic [EC:2.6.1.1]
D      SOLCI001202200; K14454  GOT1; aspartate aminotransferase, cytoplasmic [EC:2.6.1.1]
D      SOLCI006789400; K14455  GOT2; aspartate aminotransferase, mitochondrial [EC:2.6.1.1]
D      SOLCI006142800; K14455  GOT2; aspartate aminotransferase, mitochondrial [EC:2.6.1.1]
D      SOLCI006345700; K00811  ASP5; aspartate aminotransferase, chloroplastic [EC:2.6.1.1]
D      SOLCI007525800; K15849  PAT, AAT; bifunctional aspartate aminotransferase and glutamate/aspartate-prephenate aminotransferase [EC:2.6.1.1 2.6.1.78 2.6.1.79]
D      SOLCI002218100; K00815  TAT; tyrosine aminotransferase [EC:2.6.1.5]
D      SOLCI003926500; K00815  TAT; tyrosine aminotransferase [EC:2.6.1.5]
D      SOLCI003587700; K00815  TAT; tyrosine aminotransferase [EC:2.6.1.5]
D      SOLCI006912200; K00815  TAT; tyrosine aminotransferase [EC:2.6.1.5]
D      SOLCI006912100; K00815  TAT; tyrosine aminotransferase [EC:2.6.1.5]
D      SOLCI002061400; K00817  hisC; histidinol-phosphate aminotransferase [EC:2.6.1.9]
C    01007 Amino acid related enzymes [BR:ko01007]
B
B  <b>Metabolism of other amino acids</b>
C    00410 beta-Alanine metabolism [PATH:ko00410]
D      SOLCI006407300; K01580  E4.1.1.15, gadB, gadA, GAD; glutamate decarboxylase [EC:4.1.1.15]
D      SOLCI000560000; K01580  E4.1.1.15, gadB, gadA, GAD; glutamate decarboxylase [EC:4.1.1.15]
D      SOLCI004989900; K01580  E4.1.1.15, gadB, gadA, GAD; glutamate decarboxylase [EC:4.1.1.15]
D      SOLCI004316400; K01580  E4.1.1.15, gadB, gadA, GAD; glutamate decarboxylase [EC:4.1.1.15]
D      SOLCI000096500; K01580  E4.1.1.15, gadB, gadA, GAD; glutamate decarboxylase [EC:4.1.1.15]
D      SOLCI002917600; K00797  speE, SRM; spermidine synthase [EC:2.5.1.16]
D      SOLCI003525200; K00797  speE, SRM; spermidine synthase [EC:2.5.1.16]
D      SOLCI002886100; K00797  speE, SRM; spermidine synthase [EC:2.5.1.16]
D      SOLCI007226900; K12259  SMOX, PAO5; spermine oxidase [EC:1.5.3.16 1.5.3.-]
D      SOLCI007272600; K12259  SMOX, PAO5; spermine oxidase [EC:1.5.3.16 1.5.3.-]
D      SOLCI004021400; K12259  SMOX, PAO5; spermine oxidase [EC:1.5.3.16 1.5.3.-]
D      SOLCI002047700; K13366  MPAO, PAO1; polyamine oxidase [EC:1.5.3.14 1.5.3.16 1.5.3.-]
D      SOLCI004566800; K17839  PAO4, PAO3, PAO2; polyamine oxidase [EC:1.5.3.17 1.5.3.-]
D      SOLCI002039800; K17839  PAO4, PAO3, PAO2; polyamine oxidase [EC:1.5.3.17 1.5.3.-]
D      SOLCI003495700; K17839  PAO4, PAO3, PAO2; polyamine oxidase [EC:1.5.3.17 1.5.3.-]
D      SOLCI006243100; K00276  AOC3, AOC2, tynA; primary-amine oxidase [EC:1.4.3.21]
D      SOLCI006900900; K00276  AOC3, AOC2, tynA; primary-amine oxidase [EC:1.4.3.21]
D      SOLCI002989600; K00276  AOC3, AOC2, tynA; primary-amine oxidase [EC:1.4.3.21]
D      SOLCI003526200; K00276  AOC3, AOC2, tynA; primary-amine oxidase [EC:1.4.3.21]
D      SOLCI000977800; K00276  AOC3, AOC2, tynA; primary-amine oxidase [EC:1.4.3.21]
D      SOLCI000080500; K00276  AOC3, AOC2, tynA; primary-amine oxidase [EC:1.4.3.21]
D      SOLCI002886200; K00128  ALDH; aldehyde dehydrogenase (NAD+) [EC:1.2.1.3]
D      SOLCI003447200; K00128  ALDH; aldehyde dehydrogenase (NAD+) [EC:1.2.1.3]
D      SOLCI002525500; K00128  ALDH; aldehyde dehydrogenase (NAD+) [EC:1.2.1.3]
D      SOLCI002378900; K00128  ALDH; aldehyde dehydrogenase (NAD+) [EC:1.2.1.3]
D      SOLCI006078600; K00128  ALDH; aldehyde dehydrogenase (NAD+) [EC:1.2.1.3]
D      SOLCI001786400; K00128  ALDH; aldehyde dehydrogenase (NAD+) [EC:1.2.1.3]
D      SOLCI002378700; K00128  ALDH; aldehyde dehydrogenase (NAD+) [EC:1.2.1.3]
D      SOLCI006561600; K14085  ALDH7A1; aldehyde dehydrogenase family 7 member A1 [EC:1.2.1.31 1.2.1.8 1.2.1.3]
D      SOLCI006606700; K01918  panC; pantoate--beta-alanine ligase [EC:6.3.2.1]
D      SOLCI000546400; K00207  DPYD; dihydropyrimidine dehydrogenase (NADP+) [EC:1.3.1.2]
D      SOLCI001795500; K01464  DPYS, dht, hydA; dihydropyrimidinase [EC:3.5.2.2]
D      SOLCI000828500; K01431  UPB1, pydC; beta-ureidopropionase [EC:3.5.1.6]
D      SOLCI001542100; K05605  HIBCH; 3-hydroxyisobutyryl-CoA hydrolase [EC:3.1.2.4]
D      SOLCI005192300; K05605  HIBCH; 3-hydroxyisobutyryl-CoA hydrolase [EC:3.1.2.4]
D      SOLCI004379400; K05605  HIBCH; 3-hydroxyisobutyryl-CoA hydrolase [EC:3.1.2.4]
D      SOLCI001144600; K05605  HIBCH; 3-hydroxyisobutyryl-CoA hydrolase [EC:3.1.2.4]
D      SOLCI006530100; K05605  HIBCH; 3-hydroxyisobutyryl-CoA hydrolase [EC:3.1.2.4]
D      SOLCI003412000; K05605  HIBCH; 3-hydroxyisobutyryl-CoA hydrolase [EC:3.1.2.4]
D      SOLCI004346400; K05605  HIBCH; 3-hydroxyisobutyryl-CoA hydrolase [EC:3.1.2.4]
D      SOLCI002561700; K05605  HIBCH; 3-hydroxyisobutyryl-CoA hydrolase [EC:3.1.2.4]
D      SOLCI006473500; K00249  ACADM, acd; acyl-CoA dehydrogenase [EC:1.3.8.7]
D      SOLCI005115100; K01578  MLYCD; malonyl-CoA decarboxylase [EC:4.1.1.9]
D      SOLCI004859800; K00140  mmsA, iolA, ALDH6A1; malonate-semialdehyde dehydrogenase (acetylating) / methylmalonate-semialdehyde dehydrogenase [EC:1.2.1.18 1.2.1.27]
C    00430 Taurine and hypotaurine metabolism [PATH:ko00430]
D      SOLCI006407300; K01580  E4.1.1.15, gadB, gadA, GAD; glutamate decarboxylase [EC:4.1.1.15]
D      SOLCI000560000; K01580  E4.1.1.15, gadB, gadA, GAD; glutamate decarboxylase [EC:4.1.1.15]
D      SOLCI004989900; K01580  E4.1.1.15, gadB, gadA, GAD; glutamate decarboxylase [EC:4.1.1.15]
D      SOLCI004316400; K01580  E4.1.1.15, gadB, gadA, GAD; glutamate decarboxylase [EC:4.1.1.15]
D      SOLCI000096500; K01580  E4.1.1.15, gadB, gadA, GAD; glutamate decarboxylase [EC:4.1.1.15]
D      SOLCI006038100; K10712  ADO; cysteamine dioxygenase [EC:1.13.11.19]
D      SOLCI006839100; K10712  ADO; cysteamine dioxygenase [EC:1.13.11.19]
D      SOLCI000207700; K10712  ADO; cysteamine dioxygenase [EC:1.13.11.19]
D      SOLCI000466300; K10712  ADO; cysteamine dioxygenase [EC:1.13.11.19]
D      SOLCI005799000; K10712  ADO; cysteamine dioxygenase [EC:1.13.11.19]
D      SOLCI002745000; K10712  ADO; cysteamine dioxygenase [EC:1.13.11.19]
D      SOLCI006443300; K18592  GGT1_5, CD224; gamma-glutamyltranspeptidase / glutathione hydrolase / leukotriene-C4 hydrolase [EC:2.3.2.2 3.4.19.13 3.4.19.14]
D      SOLCI004456600; K18592  GGT1_5, CD224; gamma-glutamyltranspeptidase / glutathione hydrolase / leukotriene-C4 hydrolase [EC:2.3.2.2 3.4.19.13 3.4.19.14]
C    00440 Phosphonate and phosphinate metabolism [PATH:ko00440]
D      SOLCI003513000; K00967  PCYT2; ethanolamine-phosphate cytidylyltransferase [EC:2.7.7.14]
D      SOLCI002367100; K00967  PCYT2; ethanolamine-phosphate cytidylyltransferase [EC:2.7.7.14]
D      SOLCI006394200; K00967  PCYT2; ethanolamine-phosphate cytidylyltransferase [EC:2.7.7.14]
D      SOLCI004674100; K00967  PCYT2; ethanolamine-phosphate cytidylyltransferase [EC:2.7.7.14]
C    00450 Selenocompound metabolism [PATH:ko00450]
D      SOLCI003891500; K01739  metB; cystathionine gamma-synthase [EC:2.5.1.48]
D      SOLCI004843600; K01760  metC; cystathionine beta-lyase [EC:4.4.1.8]
D      SOLCI004346800; K00549  metE; 5-methyltetrahydropteroyltriglutamate--homocysteine methyltransferase [EC:2.1.1.14]
D      SOLCI004214100; K01761  E4.4.1.11; methionine-gamma-lyase [EC:4.4.1.11]
D      SOLCI005752500; K11717  sufS; cysteine desulfurase / selenocysteine lyase [EC:2.8.1.7 4.4.1.16]
D      SOLCI001251500; K08247  E2.1.1.12; methionine S-methyltransferase [EC:2.1.1.12]
D      SOLCI006080900; K00384  trxB; thioredoxin reductase (NADPH) [EC:1.8.1.9]
D      SOLCI001087400; K00384  trxB; thioredoxin reductase (NADPH) [EC:1.8.1.9]
D      SOLCI002699000; K00384  trxB; thioredoxin reductase (NADPH) [EC:1.8.1.9]
D      SOLCI000978800; K13811  PAPSS; 3'-phosphoadenosine 5'-phosphosulfate synthase [EC:2.7.7.4 2.7.1.25]
D      SOLCI006263300; K13811  PAPSS; 3'-phosphoadenosine 5'-phosphosulfate synthase [EC:2.7.7.4 2.7.1.25]
D      SOLCI000978900; K13811  PAPSS; 3'-phosphoadenosine 5'-phosphosulfate synthase [EC:2.7.7.4 2.7.1.25]
D      SOLCI001057000; K01874  MARS, metG; methionyl-tRNA synthetase [EC:6.1.1.10]
D      SOLCI001320300; K01874  MARS, metG; methionyl-tRNA synthetase [EC:6.1.1.10]
C    00460 Cyanoamino acid metabolism [PATH:ko00460]
D      SOLCI004076400; K01188  E3.2.1.21; beta-glucosidase [EC:3.2.1.21]
D      SOLCI002208300; K01188  E3.2.1.21; beta-glucosidase [EC:3.2.1.21]
D      SOLCI000517300; K01188  E3.2.1.21; beta-glucosidase [EC:3.2.1.21]
D      SOLCI005059700; K01188  E3.2.1.21; beta-glucosidase [EC:3.2.1.21]
D      SOLCI002638700; K01188  E3.2.1.21; beta-glucosidase [EC:3.2.1.21]
D      SOLCI001012000; K01188  E3.2.1.21; beta-glucosidase [EC:3.2.1.21]
D      SOLCI007099600; K01188  E3.2.1.21; beta-glucosidase [EC:3.2.1.21]
D      SOLCI002208200; K01188  E3.2.1.21; beta-glucosidase [EC:3.2.1.21]
D      SOLCI006173000; K05349  bglX; beta-glucosidase [EC:3.2.1.21]
D      SOLCI001649800; K05349  bglX; beta-glucosidase [EC:3.2.1.21]
D      SOLCI006878900; K05349  bglX; beta-glucosidase [EC:3.2.1.21]
D      SOLCI002705400; K05349  bglX; beta-glucosidase [EC:3.2.1.21]
D      SOLCI002705600; K05349  bglX; beta-glucosidase [EC:3.2.1.21]
D      SOLCI004725800; K05349  bglX; beta-glucosidase [EC:3.2.1.21]
D      SOLCI007351400; K05349  bglX; beta-glucosidase [EC:3.2.1.21]
D      SOLCI002705500; K05349  bglX; beta-glucosidase [EC:3.2.1.21]
D      SOLCI003293300; K05349  bglX; beta-glucosidase [EC:3.2.1.21]
D      SOLCI002350700; K05350  bglB; beta-glucosidase [EC:3.2.1.21]
D      SOLCI001898800; K05350  bglB; beta-glucosidase [EC:3.2.1.21]
D      SOLCI000442700; K05350  bglB; beta-glucosidase [EC:3.2.1.21]
D      SOLCI003108600; K05350  bglB; beta-glucosidase [EC:3.2.1.21]
D      SOLCI003040600; K05350  bglB; beta-glucosidase [EC:3.2.1.21]
D      SOLCI004010600; K05350  bglB; beta-glucosidase [EC:3.2.1.21]
D      SOLCI004490500; K12153  CYP79A2; phenylalanine N-monooxygenase [EC:1.14.13.124]
D      SOLCI004890600; K12153  CYP79A2; phenylalanine N-monooxygenase [EC:1.14.13.124]
D      SOLCI004688900; K08248  MDL3; (R)-mandelonitrile lyase [EC:4.1.2.10]
D      SOLCI007393500; K13034  ATCYSC1; L-3-cyanoalanine synthase/ cysteine synthase [EC:2.5.1.47 4.4.1.9]
D      SOLCI002114700; K13034  ATCYSC1; L-3-cyanoalanine synthase/ cysteine synthase [EC:2.5.1.47 4.4.1.9]
D      SOLCI006443300; K18592  GGT1_5, CD224; gamma-glutamyltranspeptidase / glutathione hydrolase / leukotriene-C4 hydrolase [EC:2.3.2.2 3.4.19.13 3.4.19.14]
D      SOLCI004456600; K18592  GGT1_5, CD224; gamma-glutamyltranspeptidase / glutathione hydrolase / leukotriene-C4 hydrolase [EC:2.3.2.2 3.4.19.13 3.4.19.14]
D      SOLCI005333500; K13035  NIT4; beta-cyano-L-alanine hydratase/nitrilase [EC:3.5.5.4 4.2.1.65]
D      SOLCI000783100; K00600  glyA, SHMT; glycine hydroxymethyltransferase [EC:2.1.2.1]
D      SOLCI005512200; K00600  glyA, SHMT; glycine hydroxymethyltransferase [EC:2.1.2.1]
D      SOLCI001028200; K00600  glyA, SHMT; glycine hydroxymethyltransferase [EC:2.1.2.1]
D      SOLCI003893000; K00600  glyA, SHMT; glycine hydroxymethyltransferase [EC:2.1.2.1]
D      SOLCI001715600; K00600  glyA, SHMT; glycine hydroxymethyltransferase [EC:2.1.2.1]
D      SOLCI002907200; K00600  glyA, SHMT; glycine hydroxymethyltransferase [EC:2.1.2.1]
D      SOLCI005356700; K01455  E3.5.1.49; formamidase [EC:3.5.1.49]
C    00471 D-Glutamine and D-glutamate metabolism [PATH:ko00471]
D      SOLCI003507500; K00261  GLUD1_2, gdhA; glutamate dehydrogenase (NAD(P)+) [EC:1.4.1.3]
D      SOLCI000823400; K00261  GLUD1_2, gdhA; glutamate dehydrogenase (NAD(P)+) [EC:1.4.1.3]
D      SOLCI006469200; K00261  GLUD1_2, gdhA; glutamate dehydrogenase (NAD(P)+) [EC:1.4.1.3]
D      SOLCI005219800; K00261  GLUD1_2, gdhA; glutamate dehydrogenase (NAD(P)+) [EC:1.4.1.3]
C    00472 D-Arginine and D-ornithine metabolism [PATH:ko00472]
C    00473 D-Alanine metabolism [PATH:ko00473]
C    00480 Glutathione metabolism [PATH:ko00480]
D      SOLCI006443300; K18592  GGT1_5, CD224; gamma-glutamyltranspeptidase / glutathione hydrolase / leukotriene-C4 hydrolase [EC:2.3.2.2 3.4.19.13 3.4.19.14]
D      SOLCI004456600; K18592  GGT1_5, CD224; gamma-glutamyltranspeptidase / glutathione hydrolase / leukotriene-C4 hydrolase [EC:2.3.2.2 3.4.19.13 3.4.19.14]
D      SOLCI004618300; K01469  OPLAH, OXP1, oplAH; 5-oxoprolinase (ATP-hydrolysing) [EC:3.5.2.9]
D      SOLCI004164600; K01919  gshA; glutamate--cysteine ligase [EC:6.3.2.2]
D      SOLCI000311300; K01920  gshB, GSS; glutathione synthase [EC:6.3.2.3]
D      SOLCI007526600; K01255  CARP, pepA; leucyl aminopeptidase [EC:3.4.11.1]
D      SOLCI002360800; K01256  pepN; aminopeptidase N [EC:3.4.11.2]
D      SOLCI000865900; K00799  GST, gst; glutathione S-transferase [EC:2.5.1.18]
D      SOLCI000987500; K00799  GST, gst; glutathione S-transferase [EC:2.5.1.18]
D      SOLCI005664700; K00799  GST, gst; glutathione S-transferase [EC:2.5.1.18]
D      SOLCI000971100; K00799  GST, gst; glutathione S-transferase [EC:2.5.1.18]
D      SOLCI007356400; K00799  GST, gst; glutathione S-transferase [EC:2.5.1.18]
D      SOLCI000110000; K00799  GST, gst; glutathione S-transferase [EC:2.5.1.18]
D      SOLCI000109900; K00799  GST, gst; glutathione S-transferase [EC:2.5.1.18]
D      SOLCI000410200; K00799  GST, gst; glutathione S-transferase [EC:2.5.1.18]
D      SOLCI007356700; K00799  GST, gst; glutathione S-transferase [EC:2.5.1.18]
D      SOLCI004873700; K00799  GST, gst; glutathione S-transferase [EC:2.5.1.18]
D      SOLCI000987300; K00799  GST, gst; glutathione S-transferase [EC:2.5.1.18]
D      SOLCI000423600; K00799  GST, gst; glutathione S-transferase [EC:2.5.1.18]
D      SOLCI005889200; K00799  GST, gst; glutathione S-transferase [EC:2.5.1.18]
D      SOLCI003917000; K00799  GST, gst; glutathione S-transferase [EC:2.5.1.18]
D      SOLCI005249400; K00799  GST, gst; glutathione S-transferase [EC:2.5.1.18]
D      SOLCI007356600; K00799  GST, gst; glutathione S-transferase [EC:2.5.1.18]
D      SOLCI004567200; K00799  GST, gst; glutathione S-transferase [EC:2.5.1.18]
D      SOLCI005076900; K00799  GST, gst; glutathione S-transferase [EC:2.5.1.18]
D      SOLCI002394100; K00799  GST, gst; glutathione S-transferase [EC:2.5.1.18]
D      SOLCI007317700; K00799  GST, gst; glutathione S-transferase [EC:2.5.1.18]
D      SOLCI007170800; K00799  GST, gst; glutathione S-transferase [EC:2.5.1.18]
D      SOLCI005889300; K00799  GST, gst; glutathione S-transferase [EC:2.5.1.18]
D      SOLCI004730100; K00799  GST, gst; glutathione S-transferase [EC:2.5.1.18]
D      SOLCI000970900; K00799  GST, gst; glutathione S-transferase [EC:2.5.1.18]
D      SOLCI002776000; K00799  GST, gst; glutathione S-transferase [EC:2.5.1.18]
D      SOLCI004565400; K00799  GST, gst; glutathione S-transferase [EC:2.5.1.18]
D      SOLCI002228500; K00799  GST, gst; glutathione S-transferase [EC:2.5.1.18]
D      SOLCI002857200; K00799  GST, gst; glutathione S-transferase [EC:2.5.1.18]
D      SOLCI007356800; K00799  GST, gst; glutathione S-transferase [EC:2.5.1.18]
D      SOLCI004471300; K00799  GST, gst; glutathione S-transferase [EC:2.5.1.18]
D      SOLCI001002000; K00799  GST, gst; glutathione S-transferase [EC:2.5.1.18]
D      SOLCI005399100; K00799  GST, gst; glutathione S-transferase [EC:2.5.1.18]
D      SOLCI001843800; K00799  GST, gst; glutathione S-transferase [EC:2.5.1.18]
D      SOLCI003721000; K00799  GST, gst; glutathione S-transferase [EC:2.5.1.18]
D      SOLCI005249500; K00799  GST, gst; glutathione S-transferase [EC:2.5.1.18]
D      SOLCI003317200; K00799  GST, gst; glutathione S-transferase [EC:2.5.1.18]
D      SOLCI002915100; K00799  GST, gst; glutathione S-transferase [EC:2.5.1.18]
D      SOLCI007356200; K00799  GST, gst; glutathione S-transferase [EC:2.5.1.18]
D      SOLCI000737100; K00799  GST, gst; glutathione S-transferase [EC:2.5.1.18]
D      SOLCI007317800; K00799  GST, gst; glutathione S-transferase [EC:2.5.1.18]
D      SOLCI007356500; K00799  GST, gst; glutathione S-transferase [EC:2.5.1.18]
D      SOLCI006387500; K00799  GST, gst; glutathione S-transferase [EC:2.5.1.18]
D      SOLCI007356900; K00799  GST, gst; glutathione S-transferase [EC:2.5.1.18]
D      SOLCI000110100; K00799  GST, gst; glutathione S-transferase [EC:2.5.1.18]
D      SOLCI000971000; K00799  GST, gst; glutathione S-transferase [EC:2.5.1.18]
D      SOLCI001002100; K00799  GST, gst; glutathione S-transferase [EC:2.5.1.18]
D      SOLCI003803000; K00799  GST, gst; glutathione S-transferase [EC:2.5.1.18]
D      SOLCI004731200; K00799  GST, gst; glutathione S-transferase [EC:2.5.1.18]
D      SOLCI002228600; K00799  GST, gst; glutathione S-transferase [EC:2.5.1.18]
D      SOLCI007356100; K00799  GST, gst; glutathione S-transferase [EC:2.5.1.18]
D      SOLCI006298500; K00799  GST, gst; glutathione S-transferase [EC:2.5.1.18]
D      SOLCI006230400; K00799  GST, gst; glutathione S-transferase [EC:2.5.1.18]
D      SOLCI005832800; K00799  GST, gst; glutathione S-transferase [EC:2.5.1.18]
D      SOLCI004873900; K00799  GST, gst; glutathione S-transferase [EC:2.5.1.18]
D      SOLCI003707100; K00799  GST, gst; glutathione S-transferase [EC:2.5.1.18]
D      SOLCI004786200; K00799  GST, gst; glutathione S-transferase [EC:2.5.1.18]
D      SOLCI006230300; K00799  GST, gst; glutathione S-transferase [EC:2.5.1.18]
D      SOLCI003559300; K00799  GST, gst; glutathione S-transferase [EC:2.5.1.18]
D      SOLCI003451400; K00799  GST, gst; glutathione S-transferase [EC:2.5.1.18]
D      SOLCI004418300; K00383  GSR, gor; glutathione reductase (NADPH) [EC:1.8.1.7]
D      SOLCI004847600; K00383  GSR, gor; glutathione reductase (NADPH) [EC:1.8.1.7]
D      SOLCI004989800; K00031  IDH1, IDH2, icd; isocitrate dehydrogenase [EC:1.1.1.42]
D      SOLCI000268500; K00031  IDH1, IDH2, icd; isocitrate dehydrogenase [EC:1.1.1.42]
D      SOLCI001041100; K00031  IDH1, IDH2, icd; isocitrate dehydrogenase [EC:1.1.1.42]
D      SOLCI005811700; K00033  PGD, gnd, gntZ; 6-phosphogluconate dehydrogenase [EC:1.1.1.44 1.1.1.343]
D      SOLCI002642800; K00033  PGD, gnd, gntZ; 6-phosphogluconate dehydrogenase [EC:1.1.1.44 1.1.1.343]
D      SOLCI000568100; K00033  PGD, gnd, gntZ; 6-phosphogluconate dehydrogenase [EC:1.1.1.44 1.1.1.343]
D      SOLCI001455400; K00036  G6PD, zwf; glucose-6-phosphate 1-dehydrogenase [EC:1.1.1.49 1.1.1.363]
D      SOLCI000008500; K00036  G6PD, zwf; glucose-6-phosphate 1-dehydrogenase [EC:1.1.1.49 1.1.1.363]
D      SOLCI004166000; K00036  G6PD, zwf; glucose-6-phosphate 1-dehydrogenase [EC:1.1.1.49 1.1.1.363]
D      SOLCI004339900; K00432  gpx; glutathione peroxidase [EC:1.11.1.9]
D      SOLCI000349100; K00432  gpx; glutathione peroxidase [EC:1.11.1.9]
D      SOLCI005664600; K00432  gpx; glutathione peroxidase [EC:1.11.1.9]
D      SOLCI003451100; K00432  gpx; glutathione peroxidase [EC:1.11.1.9]
D      SOLCI004575000; K00432  gpx; glutathione peroxidase [EC:1.11.1.9]
D      SOLCI004909300; K01581  E4.1.1.17, ODC1, speC, speF; ornithine decarboxylase [EC:4.1.1.17]
D      SOLCI004508500; K01581  E4.1.1.17, ODC1, speC, speF; ornithine decarboxylase [EC:4.1.1.17]
D      SOLCI002917600; K00797  speE, SRM; spermidine synthase [EC:2.5.1.16]
D      SOLCI003525200; K00797  speE, SRM; spermidine synthase [EC:2.5.1.16]
D      SOLCI002886100; K00797  speE, SRM; spermidine synthase [EC:2.5.1.16]
D      SOLCI001145800; K00434  E1.11.1.11; L-ascorbate peroxidase [EC:1.11.1.11]
D      SOLCI003864600; K00434  E1.11.1.11; L-ascorbate peroxidase [EC:1.11.1.11]
D      SOLCI001431100; K00434  E1.11.1.11; L-ascorbate peroxidase [EC:1.11.1.11]
D      SOLCI006698300; K00434  E1.11.1.11; L-ascorbate peroxidase [EC:1.11.1.11]
D      SOLCI001388800; K00434  E1.11.1.11; L-ascorbate peroxidase [EC:1.11.1.11]
D      SOLCI001388700; K00434  E1.11.1.11; L-ascorbate peroxidase [EC:1.11.1.11]
D      SOLCI006582900; K00434  E1.11.1.11; L-ascorbate peroxidase [EC:1.11.1.11]
D      SOLCI001261600; K00434  E1.11.1.11; L-ascorbate peroxidase [EC:1.11.1.11]
D      SOLCI004768600; K10807  RRM1; ribonucleoside-diphosphate reductase subunit M1 [EC:1.17.4.1]
D      SOLCI004750100; K10807  RRM1; ribonucleoside-diphosphate reductase subunit M1 [EC:1.17.4.1]
D      SOLCI000005000; K10808  RRM2; ribonucleoside-diphosphate reductase subunit M2 [EC:1.17.4.1]
B
B  <b>Glycan biosynthesis and metabolism</b>
C    01003 Glycosyltransferases [BR:ko01003]
C    00510 N-Glycan biosynthesis [PATH:ko00510]
D      SOLCI003487400; K00902  E2.7.1.108; dolichol kinase [EC:2.7.1.108]
D      SOLCI007470400; K01001  ALG7; UDP-N-acetylglucosamine--dolichyl-phosphate N-acetylglucosaminephosphotransferase [EC:2.7.8.15]
D      SOLCI000455000; K00729  ALG5; dolichyl-phosphate beta-glucosyltransferase [EC:2.4.1.117]
D      SOLCI007529000; K07432  ALG13; beta-1,4-N-acetylglucosaminyltransferase [EC:2.4.1.141]
D      SOLCI005203200; K07441  ALG14; beta-1,4-N-acetylglucosaminyltransferase [EC:2.4.1.141]
D      SOLCI001842600; K00721  DPM1; dolichol-phosphate mannosyltransferase [EC:2.4.1.83]
D      SOLCI003930000; K09658  DPM2; dolichyl-phosphate mannosyltransferase polypeptide 2, regulatory subunit
D      SOLCI005755600; K09658  DPM2; dolichyl-phosphate mannosyltransferase polypeptide 2, regulatory subunit
D      SOLCI001079900; K09659  DPM3; dolichyl-phosphate mannosyltransferase polypeptide 3
D      SOLCI003860000; K03842  ALG1; beta-1,4-mannosyltransferase [EC:2.4.1.142]
D      SOLCI004279500; K03843  ALG2; alpha-1,3/alpha-1,6-mannosyltransferase [EC:2.4.1.132 2.4.1.257]
D      SOLCI005856600; K03844  ALG11; alpha-1,2-mannosyltransferase [EC:2.4.1.131]
D      SOLCI003917500; K03845  ALG3; alpha-1,3-mannosyltransferase [EC:2.4.1.258]
D      SOLCI004743300; K03846  ALG9; alpha-1,2-mannosyltransferase [EC:2.4.1.259 2.4.1.261]
D      SOLCI004309500; K03847  ALG12; alpha-1,6-mannosyltransferase [EC:2.4.1.260]
D      SOLCI002172700; K03848  ALG6; alpha-1,3-glucosyltransferase [EC:2.4.1.267]
D      SOLCI001873500; K03849  ALG8; alpha-1,3-glucosyltransferase [EC:2.4.1.265]
D      SOLCI005172600; K07151  STT3; dolichyl-diphosphooligosaccharide--protein glycosyltransferase [EC:2.4.99.18]
D      SOLCI006292800; K07151  STT3; dolichyl-diphosphooligosaccharide--protein glycosyltransferase [EC:2.4.99.18]
D      SOLCI003210100; K12666  OST1, RPN1; oligosaccharyltransferase complex subunit alpha (ribophorin I)
D      SOLCI006197900; K12666  OST1, RPN1; oligosaccharyltransferase complex subunit alpha (ribophorin I)
D      SOLCI004810800; K12667  SWP1, RPN2; oligosaccharyltransferase complex subunit delta (ribophorin II)
D      SOLCI003512700; K12667  SWP1, RPN2; oligosaccharyltransferase complex subunit delta (ribophorin II)
D      SOLCI004135300; K12668  OST2, DAD1; oligosaccharyltransferase complex subunit epsilon
D      SOLCI006047200; K12669  OST3, OST6; oligosaccharyltransferase complex subunit gamma
D      SOLCI005293400; K12669  OST3, OST6; oligosaccharyltransferase complex subunit gamma
D      SOLCI005069100; K12669  OST3, OST6; oligosaccharyltransferase complex subunit gamma
D      SOLCI006662100; K12670  WBP1; oligosaccharyltransferase complex subunit beta
D      SOLCI006981300; K07252  E3.6.1.43; dolichyldiphosphatase [EC:3.6.1.43]
D      SOLCI000384900; K07252  E3.6.1.43; dolichyldiphosphatase [EC:3.6.1.43]
D      SOLCI002320900; K01228  GCS1; mannosyl-oligosaccharide glucosidase [EC:3.2.1.106]
D      SOLCI005442800; K05546  GANAB; alpha 1,3-glucosidase [EC:3.2.1.84]
D      SOLCI003437000; K01230  MAN1; mannosyl-oligosaccharide alpha-1,2-mannosidase [EC:3.2.1.113]
D      SOLCI004688100; K01230  MAN1; mannosyl-oligosaccharide alpha-1,2-mannosidase [EC:3.2.1.113]
D      SOLCI003417900; K00726  MGAT1; alpha-1,3-mannosyl-glycoprotein beta-1,2-N-acetylglucosaminyltransferase [EC:2.4.1.101]
D      SOLCI002165700; K01231  MAN2; alpha-mannosidase II [EC:3.2.1.114]
D      SOLCI004397600; K00736  MGAT2; alpha-1,6-mannosyl-glycoprotein beta-1,2-N-acetylglucosaminyltransferase [EC:2.4.1.143]
D      SOLCI002474100; K00737  MGAT3; beta-1,4-mannosyl-glycoprotein beta-1,4-N-acetylglucosaminyltransferase [EC:2.4.1.144]
D      SOLCI000403700; K00737  MGAT3; beta-1,4-mannosyl-glycoprotein beta-1,4-N-acetylglucosaminyltransferase [EC:2.4.1.144]
D      SOLCI003282800; K00737  MGAT3; beta-1,4-mannosyl-glycoprotein beta-1,4-N-acetylglucosaminyltransferase [EC:2.4.1.144]
D      SOLCI005581400; K00737  MGAT3; beta-1,4-mannosyl-glycoprotein beta-1,4-N-acetylglucosaminyltransferase [EC:2.4.1.144]
C    00513 Various types of N-glycan biosynthesis [PATH:ko00513]
D      SOLCI007529000; K07432  ALG13; beta-1,4-N-acetylglucosaminyltransferase [EC:2.4.1.141]
D      SOLCI005203200; K07441  ALG14; beta-1,4-N-acetylglucosaminyltransferase [EC:2.4.1.141]
D      SOLCI003860000; K03842  ALG1; beta-1,4-mannosyltransferase [EC:2.4.1.142]
D      SOLCI004279500; K03843  ALG2; alpha-1,3/alpha-1,6-mannosyltransferase [EC:2.4.1.132 2.4.1.257]
D      SOLCI005856600; K03844  ALG11; alpha-1,2-mannosyltransferase [EC:2.4.1.131]
D      SOLCI003917500; K03845  ALG3; alpha-1,3-mannosyltransferase [EC:2.4.1.258]
D      SOLCI004743300; K03846  ALG9; alpha-1,2-mannosyltransferase [EC:2.4.1.259 2.4.1.261]
D      SOLCI004309500; K03847  ALG12; alpha-1,6-mannosyltransferase [EC:2.4.1.260]
D      SOLCI005172600; K07151  STT3; dolichyl-diphosphooligosaccharide--protein glycosyltransferase [EC:2.4.99.18]
D      SOLCI006292800; K07151  STT3; dolichyl-diphosphooligosaccharide--protein glycosyltransferase [EC:2.4.99.18]
D      SOLCI003210100; K12666  OST1, RPN1; oligosaccharyltransferase complex subunit alpha (ribophorin I)
D      SOLCI006197900; K12666  OST1, RPN1; oligosaccharyltransferase complex subunit alpha (ribophorin I)
D      SOLCI004810800; K12667  SWP1, RPN2; oligosaccharyltransferase complex subunit delta (ribophorin II)
D      SOLCI003512700; K12667  SWP1, RPN2; oligosaccharyltransferase complex subunit delta (ribophorin II)
D      SOLCI004135300; K12668  OST2, DAD1; oligosaccharyltransferase complex subunit epsilon
D      SOLCI006047200; K12669  OST3, OST6; oligosaccharyltransferase complex subunit gamma
D      SOLCI005293400; K12669  OST3, OST6; oligosaccharyltransferase complex subunit gamma
D      SOLCI005069100; K12669  OST3, OST6; oligosaccharyltransferase complex subunit gamma
D      SOLCI006662100; K12670  WBP1; oligosaccharyltransferase complex subunit beta
D      SOLCI003437000; K01230  MAN1; mannosyl-oligosaccharide alpha-1,2-mannosidase [EC:3.2.1.113]
D      SOLCI004688100; K01230  MAN1; mannosyl-oligosaccharide alpha-1,2-mannosidase [EC:3.2.1.113]
D      SOLCI003417900; K00726  MGAT1; alpha-1,3-mannosyl-glycoprotein beta-1,2-N-acetylglucosaminyltransferase [EC:2.4.1.101]
D      SOLCI002165700; K01231  MAN2; alpha-mannosidase II [EC:3.2.1.114]
D      SOLCI004397600; K00736  MGAT2; alpha-1,6-mannosyl-glycoprotein beta-1,2-N-acetylglucosaminyltransferase [EC:2.4.1.143]
D      SOLCI000528300; K03714  XYLT; glycoprotein 2-beta-D-xylosyltransferase [EC:2.4.2.38]
D      SOLCI002616800; K00753  E2.4.1.214; glycoprotein 3-alpha-L-fucosyltransferase [EC:2.4.1.214]
D      SOLCI005039200; K00753  E2.4.1.214; glycoprotein 3-alpha-L-fucosyltransferase [EC:2.4.1.214]
D      SOLCI002112400; K14413  GALT1; beta-1,3-galactosyltransferase [EC:2.4.1.-]
D      SOLCI006624400; K14412  FUT13, FucTC; alpha-1,4-fucosyltransferase [EC:2.4.1.65]
D      SOLCI006478900; K12373  HEXA_B; hexosaminidase [EC:3.2.1.52]
D      SOLCI000211100; K12373  HEXA_B; hexosaminidase [EC:3.2.1.52]
D      SOLCI003595000; K12373  HEXA_B; hexosaminidase [EC:3.2.1.52]
C    00512 Mucin type O-glycan biosynthesis [PATH:ko00512]
C    00515 Mannose type O-glycan biosyntheis [PATH:ko00515]
C    00514 Other types of O-glycan biosynthesis [PATH:ko00514]
D      SOLCI005683500; K09667  OGT; protein O-GlcNAc transferase [EC:2.4.1.255]
D      SOLCI005734100; K09667  OGT; protein O-GlcNAc transferase [EC:2.4.1.255]
D      SOLCI002435400; K18134  EOGT; protein O-GlcNAc transferase [EC:2.4.1.255]
D      SOLCI004799900; K03691  POFUT; peptide-O-fucosyltransferase [EC:2.4.1.221]
D      SOLCI002801500; K03691  POFUT; peptide-O-fucosyltransferase [EC:2.4.1.221]
D      SOLCI007074600; K13667  RUMI, KTELC1; protein glucosyltransferase [EC:2.4.1.-]
D      SOLCI003062600; K20781  SGT1; peptidyl serine alpha-galactosyltransferase [EC:2.4.1.-]
D      SOLCI006236600; K20782  HPAT; hydroxyproline O-arabinosyltransferase [EC:2.4.2.58]
D      SOLCI006039000; K20782  HPAT; hydroxyproline O-arabinosyltransferase [EC:2.4.2.58]
D      SOLCI003908000; K20783  RRA; arabinosyltransferase [EC:2.4.2.-]
D      SOLCI006966500; K20784  XEG113; arabinosyltransferase [EC:2.4.2.-]
C    00532 Glycosaminoglycan biosynthesis - chondroitin sulfate / dermatan sulfate [PATH:ko00532]
C    00534 Glycosaminoglycan biosynthesis - heparan sulfate / heparin [PATH:ko00534]
C    00533 Glycosaminoglycan biosynthesis - keratan sulfate [PATH:ko00533]
C    00535 Proteoglycans [BR:ko00535]
C    00536 Glycosaminoglycan binding proteins [BR:ko00536]
C    00537 Glycosylphosphatidylinositol (GPI)-anchored proteins [BR:ko00537]
C    00531 Glycosaminoglycan degradation [PATH:ko00531]
D      SOLCI002624900; K07964  HPSE; heparanase [EC:3.2.1.166]
D      SOLCI003626600; K07964  HPSE; heparanase [EC:3.2.1.166]
D      SOLCI007454500; K07964  HPSE; heparanase [EC:3.2.1.166]
D      SOLCI005510500; K07964  HPSE; heparanase [EC:3.2.1.166]
D      SOLCI002603700; K07964  HPSE; heparanase [EC:3.2.1.166]
D      SOLCI004830500; K10532  HGSNAT; heparan-alpha-glucosaminide N-acetyltransferase [EC:2.3.1.78]
D      SOLCI007255400; K10532  HGSNAT; heparan-alpha-glucosaminide N-acetyltransferase [EC:2.3.1.78]
D      SOLCI006631700; K10532  HGSNAT; heparan-alpha-glucosaminide N-acetyltransferase [EC:2.3.1.78]
D      SOLCI002905000; K10532  HGSNAT; heparan-alpha-glucosaminide N-acetyltransferase [EC:2.3.1.78]
D      SOLCI005891600; K10532  HGSNAT; heparan-alpha-glucosaminide N-acetyltransferase [EC:2.3.1.78]
D      SOLCI004444800; K01205  NAGLU; alpha-N-acetylglucosaminidase [EC:3.2.1.50]
D      SOLCI002047500; K01205  NAGLU; alpha-N-acetylglucosaminidase [EC:3.2.1.50]
D      SOLCI003575700; K12309  GLB1, ELNR1; beta-galactosidase [EC:3.2.1.23]
D      SOLCI006478900; K12373  HEXA_B; hexosaminidase [EC:3.2.1.52]
D      SOLCI000211100; K12373  HEXA_B; hexosaminidase [EC:3.2.1.52]
D      SOLCI003595000; K12373  HEXA_B; hexosaminidase [EC:3.2.1.52]
C    00563 Glycosylphosphatidylinositol(GPI)-anchor biosynthesis [PATH:ko00563]
D      SOLCI006780000; K03857  PIGA, GPI3; phosphatidylinositol glycan, class A [EC:2.4.1.198]
D      SOLCI007268200; K03858  PIGH, GPI15; phosphatidylinositol glycan, class H
D      SOLCI005316500; K03859  PIGC, GPI2; phosphatidylinositol glycan, class C
D      SOLCI001799900; K03860  PIGQ, GPI1; phosphatidylinositol glycan, class Q
D      SOLCI006396500; K03861  PIGP, GPI19, DSCR5; phosphatidylinositol glycan, class P
D      SOLCI003930000; K09658  DPM2; dolichyl-phosphate mannosyltransferase polypeptide 2, regulatory subunit
D      SOLCI005755600; K09658  DPM2; dolichyl-phosphate mannosyltransferase polypeptide 2, regulatory subunit
D      SOLCI003772500; K03434  PIGL; N-acetylglucosaminylphosphatidylinositol deacetylase [EC:3.5.1.89]
D      SOLCI005766500; K05283  PIGW; phosphatidylinositol glycan, class W [EC:2.3.-.-]
D      SOLCI003092300; K05284  PIGM; phosphatidylinositol glycan, class M [EC:2.4.1.-]
D      SOLCI003232200; K07541  PIGX; phosphatidylinositol glycan, class X
D      SOLCI002049700; K07541  PIGX; phosphatidylinositol glycan, class X
D      SOLCI004367600; K07542  PIGV; phosphatidylinositol glycan, class V [EC:2.4.1.-]
D      SOLCI002324000; K05285  PIGN; phosphatidylinositol glycan, class N [EC:2.7.-.-]
D      SOLCI005647300; K05286  PIGB; phosphatidylinositol glycan, class B [EC:2.4.1.-]
D      SOLCI000772700; K05286  PIGB; phosphatidylinositol glycan, class B [EC:2.4.1.-]
D      SOLCI002099000; K05287  PIGF; phosphatidylinositol glycan, class F [EC:2.7.-.-]
D      SOLCI002329800; K05287  PIGF; phosphatidylinositol glycan, class F [EC:2.7.-.-]
D      SOLCI004254400; K05289  GAA1; glycosylphosphatidylinositol transamidase
D      SOLCI003222100; K05290  PIGK; phosphatidylinositol glycan, class K [EC:2.6.-.-]
D      SOLCI004865600; K05291  PIGS; phosphatidylinositol glycan, class S
D      SOLCI006713100; K05292  PIGT; phosphatidylinositol glycan, class T
D      SOLCI004645000; K05293  PIGU; phosphatidylinositol glycan, class U
C    00601 Glycosphingolipid biosynthesis - lacto and neolacto series [PATH:ko00601]
D      SOLCI007436200; K01988  A4GALT; lactosylceramide 4-alpha-galactosyltransferase [EC:2.4.1.228]
D      SOLCI006392100; K01988  A4GALT; lactosylceramide 4-alpha-galactosyltransferase [EC:2.4.1.228]
D      SOLCI002556700; K01988  A4GALT; lactosylceramide 4-alpha-galactosyltransferase [EC:2.4.1.228]
C    00603 Glycosphingolipid biosynthesis - globo and isoglobo series [PATH:ko00603]
D      SOLCI007436200; K01988  A4GALT; lactosylceramide 4-alpha-galactosyltransferase [EC:2.4.1.228]
D      SOLCI006392100; K01988  A4GALT; lactosylceramide 4-alpha-galactosyltransferase [EC:2.4.1.228]
D      SOLCI002556700; K01988  A4GALT; lactosylceramide 4-alpha-galactosyltransferase [EC:2.4.1.228]
D      SOLCI002126700; K07407  E3.2.1.22B, galA, rafA; alpha-galactosidase [EC:3.2.1.22]
D      SOLCI006635700; K07407  E3.2.1.22B, galA, rafA; alpha-galactosidase [EC:3.2.1.22]
D      SOLCI000786100; K07407  E3.2.1.22B, galA, rafA; alpha-galactosidase [EC:3.2.1.22]
D      SOLCI006478900; K12373  HEXA_B; hexosaminidase [EC:3.2.1.52]
D      SOLCI000211100; K12373  HEXA_B; hexosaminidase [EC:3.2.1.52]
D      SOLCI003595000; K12373  HEXA_B; hexosaminidase [EC:3.2.1.52]
C    00604 Glycosphingolipid biosynthesis - ganglio series [PATH:ko00604]
D      SOLCI003575700; K12309  GLB1, ELNR1; beta-galactosidase [EC:3.2.1.23]
D      SOLCI006478900; K12373  HEXA_B; hexosaminidase [EC:3.2.1.52]
D      SOLCI000211100; K12373  HEXA_B; hexosaminidase [EC:3.2.1.52]
D      SOLCI003595000; K12373  HEXA_B; hexosaminidase [EC:3.2.1.52]
C    00540 Lipopolysaccharide biosynthesis [PATH:ko00540]
D      SOLCI001664700; K00677  lpxA; UDP-N-acetylglucosamine acyltransferase [EC:2.3.1.129]
D      SOLCI003135000; K02535  lpxC; UDP-3-O-[3-hydroxymyristoyl] N-acetylglucosamine deacetylase [EC:3.5.1.108]
D      SOLCI002802900; K00748  lpxB; lipid-A-disaccharide synthase [EC:2.4.1.182]
D      SOLCI002511000; K00912  lpxK; tetraacyldisaccharide 4'-kinase [EC:2.7.1.130]
D      SOLCI001832400; K06041  kdsD, kpsF; arabinose-5-phosphate isomerase [EC:5.3.1.13]
D      SOLCI003173500; K01627  kdsA; 2-dehydro-3-deoxyphosphooctonate aldolase (KDO 8-P synthase) [EC:2.5.1.55]
D      SOLCI002996900; K00979  kdsB; 3-deoxy-manno-octulosonate cytidylyltransferase (CMP-KDO synthetase) [EC:2.7.7.38]
D      SOLCI003915700; K02527  kdtA, waaA; 3-deoxy-D-manno-octulosonic-acid transferase [EC:2.4.99.12 2.4.99.13 2.4.99.14 2.4.99.15]
C    01005 Lipopolysaccharide biosynthesis proteins [BR:ko01005]
C    00550 Peptidoglycan biosynthesis [PATH:ko00550]
D      SOLCI005061900; K01000  mraY; phospho-N-acetylmuramoyl-pentapeptide-transferase [EC:2.7.8.13]
D      SOLCI006090800; K02563  murG; UDP-N-acetylglucosamine--N-acetylmuramyl-(pentapeptide) pyrophosphoryl-undecaprenol N-acetylglucosamine transferase [EC:2.4.1.227]
C    00511 Other glycan degradation [PATH:ko00511]
D      SOLCI005966200; K01190  lacZ; beta-galactosidase [EC:3.2.1.23]
D      SOLCI003575700; K12309  GLB1, ELNR1; beta-galactosidase [EC:3.2.1.23]
D      SOLCI006478900; K12373  HEXA_B; hexosaminidase [EC:3.2.1.52]
D      SOLCI000211100; K12373  HEXA_B; hexosaminidase [EC:3.2.1.52]
D      SOLCI003595000; K12373  HEXA_B; hexosaminidase [EC:3.2.1.52]
D      SOLCI001430500; K01191  E3.2.1.24; alpha-mannosidase [EC:3.2.1.24]
D      SOLCI005536800; K01191  E3.2.1.24; alpha-mannosidase [EC:3.2.1.24]
D      SOLCI005666700; K01227  E3.2.1.96; mannosyl-glycoprotein endo-beta-N-acetylglucosaminidase [EC:3.2.1.96]
D      SOLCI004219900; K01206  FUCA; alpha-L-fucosidase [EC:3.2.1.51]
D      SOLCI005528900; K01206  FUCA; alpha-L-fucosidase [EC:3.2.1.51]
D      SOLCI004237200; K01444  AGA, aspG; N4-(beta-N-acetylglucosaminyl)-L-asparaginase [EC:3.5.1.26]
D      SOLCI002691000; K17108  GBA2; non-lysosomal glucosylceramidase [EC:3.2.1.45]
D      SOLCI004418400; K17108  GBA2; non-lysosomal glucosylceramidase [EC:3.2.1.45]
D      SOLCI002491800; K17108  GBA2; non-lysosomal glucosylceramidase [EC:3.2.1.45]
B
B  <b>Metabolism of cofactors and vitamins</b>
C    00730 Thiamine metabolism [PATH:ko00730]
D      SOLCI006201900; K03147  thiC; phosphomethylpyrimidine synthase [EC:4.1.99.17]
D      SOLCI002906600; K14153  thiDE; hydroxymethylpyrimidine kinase / phosphomethylpyrimidine kinase / thiamine-phosphate diphosphorylase [EC:2.7.1.49 2.7.4.7 2.5.1.3]
D      SOLCI000998400; K04487  iscS, NFS1; cysteine desulfurase [EC:2.8.1.7]
D      SOLCI007184000; K01662  dxs; 1-deoxy-D-xylulose-5-phosphate synthase [EC:2.2.1.7]
D      SOLCI004099700; K01662  dxs; 1-deoxy-D-xylulose-5-phosphate synthase [EC:2.2.1.7]
D      SOLCI002435800; K01662  dxs; 1-deoxy-D-xylulose-5-phosphate synthase [EC:2.2.1.7]
D      SOLCI000271200; K03146  THI4, THI1; thiamine thiazole synthase
D      SOLCI000692700; K00878  thiM; hydroxyethylthiazole kinase [EC:2.7.1.50]
D      SOLCI005503000; K06928  NTPCR; nucleoside-triphosphatase [EC:3.6.1.15]
D      SOLCI000232900; K06949  rsgA, engC; ribosome biogenesis GTPase / thiamine phosphate phosphatase [EC:3.6.1.- 3.1.3.100]
D      SOLCI001155700; K00949  thiN, TPK1, THI80; thiamine pyrophosphokinase [EC:2.7.6.2]
D      SOLCI002977000; K00939  adk, AK; adenylate kinase [EC:2.7.4.3]
D      SOLCI004109400; K00939  adk, AK; adenylate kinase [EC:2.7.4.3]
D      SOLCI000006700; K00939  adk, AK; adenylate kinase [EC:2.7.4.3]
D      SOLCI005948400; K00939  adk, AK; adenylate kinase [EC:2.7.4.3]
D      SOLCI003863700; K00939  adk, AK; adenylate kinase [EC:2.7.4.3]
D      SOLCI000511800; K00939  adk, AK; adenylate kinase [EC:2.7.4.3]
D      SOLCI004098500; K00939  adk, AK; adenylate kinase [EC:2.7.4.3]
D      SOLCI004396100; K00939  adk, AK; adenylate kinase [EC:2.7.4.3]
D      SOLCI001206700; K00939  adk, AK; adenylate kinase [EC:2.7.4.3]
D      SOLCI003539700; K20896  TENA_E; formylaminopyrimidine deformylase / aminopyrimidine aminohydrolase [EC:3.5.1.- 3.5.99.-]
D      SOLCI003539600; K20896  TENA_E; formylaminopyrimidine deformylase / aminopyrimidine aminohydrolase [EC:3.5.1.- 3.5.99.-]
C    00740 Riboflavin metabolism [PATH:ko00740]
D      SOLCI006110900; K14652  ribBA; 3,4-dihydroxy 2-butanone 4-phosphate synthase / GTP cyclohydrolase II [EC:4.1.99.12 3.5.4.25]
D      SOLCI000742100; K14652  ribBA; 3,4-dihydroxy 2-butanone 4-phosphate synthase / GTP cyclohydrolase II [EC:4.1.99.12 3.5.4.25]
D      SOLCI001724700; K14652  ribBA; 3,4-dihydroxy 2-butanone 4-phosphate synthase / GTP cyclohydrolase II [EC:4.1.99.12 3.5.4.25]
D      SOLCI006220800; K11752  ribD; diaminohydroxyphosphoribosylaminopyrimidine deaminase / 5-amino-6-(5-phosphoribosylamino)uracil reductase [EC:3.5.4.26 1.1.1.193]
D      SOLCI002382200; K11752  ribD; diaminohydroxyphosphoribosylaminopyrimidine deaminase / 5-amino-6-(5-phosphoribosylamino)uracil reductase [EC:3.5.4.26 1.1.1.193]
D      SOLCI005163000; K20860  FHY1; FMN hydrolase / 5-amino-6-(5-phospho-D-ribitylamino)uracil phosphatase [EC:3.1.3.102 3.1.3.104]
D      SOLCI001645000; K00794  ribH, RIB4; 6,7-dimethyl-8-ribityllumazine synthase [EC:2.5.1.78]
D      SOLCI005914600; K00794  ribH, RIB4; 6,7-dimethyl-8-ribityllumazine synthase [EC:2.5.1.78]
D      SOLCI002779700; K00793  ribE, RIB5; riboflavin synthase [EC:2.5.1.9]
D      SOLCI000110500; K20884  FHY; riboflavin kinase / FMN hydrolase [EC:2.7.1.26 3.1.3.102]
D      SOLCI001075100; K20884  FHY; riboflavin kinase / FMN hydrolase [EC:2.7.1.26 3.1.3.102]
D      SOLCI005784800; K14379  ACP5; tartrate-resistant acid phosphatase type 5 [EC:3.1.3.2]
D      SOLCI005855000; K14379  ACP5; tartrate-resistant acid phosphatase type 5 [EC:3.1.3.2]
D      SOLCI005855100; K14379  ACP5; tartrate-resistant acid phosphatase type 5 [EC:3.1.3.2]
D      SOLCI000547300; K14379  ACP5; tartrate-resistant acid phosphatase type 5 [EC:3.1.3.2]
D      SOLCI006181300; K18453  NUDT23; ADP-ribose/FAD diphosphatase [EC:3.6.1.13 3.6.1.18]
C    00750 Vitamin B6 metabolism [PATH:ko00750]
D      SOLCI004090600; K00868  pdxK, pdxY; pyridoxine kinase [EC:2.7.1.35]
D      SOLCI000118000; K13248  PHOSPHO2; pyridoxal phosphate phosphatase PHOSPHO2 [EC:3.1.3.74]
D      SOLCI001613900; K13248  PHOSPHO2; pyridoxal phosphate phosphatase PHOSPHO2 [EC:3.1.3.74]
D      SOLCI001614000; K13248  PHOSPHO2; pyridoxal phosphate phosphatase PHOSPHO2 [EC:3.1.3.74]
D      SOLCI003837200; K13248  PHOSPHO2; pyridoxal phosphate phosphatase PHOSPHO2 [EC:3.1.3.74]
D      SOLCI000117900; K13248  PHOSPHO2; pyridoxal phosphate phosphatase PHOSPHO2 [EC:3.1.3.74]
D      SOLCI006440700; K05275  E1.1.1.65; pyridoxine 4-dehydrogenase [EC:1.1.1.65]
D      SOLCI004383400; K00831  serC, PSAT1; phosphoserine aminotransferase [EC:2.6.1.52]
D      SOLCI006558300; K01733  thrC; threonine synthase [EC:4.2.3.1]
D      SOLCI003577500; K01733  thrC; threonine synthase [EC:4.2.3.1]
D      SOLCI003331400; K06215  pdxS, pdx1; pyridoxal 5'-phosphate synthase pdxS subunit [EC:4.3.3.6]
D      SOLCI002302000; K06215  pdxS, pdx1; pyridoxal 5'-phosphate synthase pdxS subunit [EC:4.3.3.6]
D      SOLCI004151900; K08681  pdxT, pdx2; 5'-phosphate synthase pdxT subunit [EC:4.3.3.6]
C    00760 Nicotinate and nicotinamide metabolism [PATH:ko00760]
D      SOLCI007030000; K00278  nadB; L-aspartate oxidase [EC:1.4.3.16]
D      SOLCI007189800; K03517  nadA; quinolinate synthase [EC:2.5.1.72]
D      SOLCI005632100; K00767  nadC, QPRT; nicotinate-nucleotide pyrophosphorylase (carboxylating) [EC:2.4.2.19]
D      SOLCI004857500; K00763  pncB, NAPRT1; nicotinate phosphoribosyltransferase [EC:6.3.4.21]
D      SOLCI001503600; K01081  E3.1.3.5; 5'-nucleotidase [EC:3.1.3.5]
D      SOLCI003576500; K03787  surE; 5'-nucleotidase [EC:3.1.3.5]
D      SOLCI004957000; K03787  surE; 5'-nucleotidase [EC:3.1.3.5]
D      SOLCI006889600; K03787  surE; 5'-nucleotidase [EC:3.1.3.5]
D      SOLCI004620700; K18551  SDT1; pyrimidine and pyridine-specific 5'-nucleotidase [EC:3.1.3.-]
D      SOLCI000910100; K01240  URH1; uridine nucleosidase [EC:3.2.2.3]
D      SOLCI003549100; K01240  URH1; uridine nucleosidase [EC:3.2.2.3]
D      SOLCI002308700; K06210  NMNAT; nicotinamide mononucleotide adenylyltransferase [EC:2.7.7.1 2.7.7.18]
D      SOLCI000361800; K03426  E3.6.1.22, NUDT12, nudC; NAD+ diphosphatase [EC:3.6.1.22]
D      SOLCI006779900; K01950  E6.3.5.1, NADSYN1, QNS1, nadE; NAD+ synthase (glutamine-hydrolysing) [EC:6.3.5.1]
D      SOLCI000794600; K00858  ppnK, NADK; NAD+ kinase [EC:2.7.1.23]
D      SOLCI001196700; K00858  ppnK, NADK; NAD+ kinase [EC:2.7.1.23]
D      SOLCI005660700; K00858  ppnK, NADK; NAD+ kinase [EC:2.7.1.23]
D      SOLCI000985000; K00858  ppnK, NADK; NAD+ kinase [EC:2.7.1.23]
D      SOLCI000900000; K00858  ppnK, NADK; NAD+ kinase [EC:2.7.1.23]
C    00770 Pantothenate and CoA biosynthesis [PATH:ko00770]
D      SOLCI004854200; K01652  E2.2.1.6L, ilvB, ilvG, ilvI; acetolactate synthase I/II/III large subunit [EC:2.2.1.6]
D      SOLCI004854100; K01652  E2.2.1.6L, ilvB, ilvG, ilvI; acetolactate synthase I/II/III large subunit [EC:2.2.1.6]
D      SOLCI003594700; K01653  E2.2.1.6S, ilvH, ilvN; acetolactate synthase I/III small subunit [EC:2.2.1.6]
D      SOLCI000943500; K01653  E2.2.1.6S, ilvH, ilvN; acetolactate synthase I/III small subunit [EC:2.2.1.6]
D      SOLCI001075200; K00053  ilvC; ketol-acid reductoisomerase [EC:1.1.1.86]
D      SOLCI002808000; K00053  ilvC; ketol-acid reductoisomerase [EC:1.1.1.86]
D      SOLCI003344900; K01687  ilvD; dihydroxy-acid dehydratase [EC:4.2.1.9]
D      SOLCI004887100; K01687  ilvD; dihydroxy-acid dehydratase [EC:4.2.1.9]
D      SOLCI002775800; K00606  panB; 3-methyl-2-oxobutanoate hydroxymethyltransferase [EC:2.1.2.11]
D      SOLCI006606700; K01918  panC; pantoate--beta-alanine ligase [EC:6.3.2.1]
D      SOLCI007158500; K09680  coaW; type II pantothenate kinase [EC:2.7.1.33]
D      SOLCI001453600; K09680  coaW; type II pantothenate kinase [EC:2.7.1.33]
D      SOLCI005324700; K01922  PPCS, coaB; phosphopantothenate-cysteine ligase [EC:6.3.2.5]
D      SOLCI005664900; K01598  PPCDC, coaC; phosphopantothenoylcysteine decarboxylase [EC:4.1.1.36]
D      SOLCI003451300; K01598  PPCDC, coaC; phosphopantothenoylcysteine decarboxylase [EC:4.1.1.36]
D      SOLCI006982100; K02201  E2.7.7.3B; pantetheine-phosphate adenylyltransferase [EC:2.7.7.3]
D      SOLCI003629100; K00859  coaE; dephospho-CoA kinase [EC:2.7.1.24]
D      SOLCI007391600; K06133  LYS5, acpT; 4'-phosphopantetheinyl transferase [EC:2.7.8.-]
D      SOLCI005428300; K06133  LYS5, acpT; 4'-phosphopantetheinyl transferase [EC:2.7.8.-]
D      SOLCI000478700; K00826  E2.6.1.42, ilvE; branched-chain amino acid aminotransferase [EC:2.6.1.42]
D      SOLCI004410700; K00826  E2.6.1.42, ilvE; branched-chain amino acid aminotransferase [EC:2.6.1.42]
D      SOLCI001762200; K00826  E2.6.1.42, ilvE; branched-chain amino acid aminotransferase [EC:2.6.1.42]
D      SOLCI005391500; K00826  E2.6.1.42, ilvE; branched-chain amino acid aminotransferase [EC:2.6.1.42]
D      SOLCI005632900; K00826  E2.6.1.42, ilvE; branched-chain amino acid aminotransferase [EC:2.6.1.42]
D      SOLCI000546400; K00207  DPYD; dihydropyrimidine dehydrogenase (NADP+) [EC:1.3.1.2]
D      SOLCI001795500; K01464  DPYS, dht, hydA; dihydropyrimidinase [EC:3.5.2.2]
D      SOLCI000828500; K01431  UPB1, pydC; beta-ureidopropionase [EC:3.5.1.6]
C    00780 Biotin metabolism [PATH:ko00780]
D      SOLCI002634700; K09458  fabF; 3-oxoacyl-[acyl-carrier-protein] synthase II [EC:2.3.1.179]
D      SOLCI006560100; K09458  fabF; 3-oxoacyl-[acyl-carrier-protein] synthase II [EC:2.3.1.179]
D      SOLCI001173500; K09458  fabF; 3-oxoacyl-[acyl-carrier-protein] synthase II [EC:2.3.1.179]
D      SOLCI006778000; K09458  fabF; 3-oxoacyl-[acyl-carrier-protein] synthase II [EC:2.3.1.179]
D      SOLCI001997500; K09458  fabF; 3-oxoacyl-[acyl-carrier-protein] synthase II [EC:2.3.1.179]
D      SOLCI004705400; K09458  fabF; 3-oxoacyl-[acyl-carrier-protein] synthase II [EC:2.3.1.179]
D      SOLCI001242000; K09458  fabF; 3-oxoacyl-[acyl-carrier-protein] synthase II [EC:2.3.1.179]
D      SOLCI000687800; K00059  fabG; 3-oxoacyl-[acyl-carrier protein] reductase [EC:1.1.1.100]
D      SOLCI002887000; K00059  fabG; 3-oxoacyl-[acyl-carrier protein] reductase [EC:1.1.1.100]
D      SOLCI005414900; K00059  fabG; 3-oxoacyl-[acyl-carrier protein] reductase [EC:1.1.1.100]
D      SOLCI000687700; K00059  fabG; 3-oxoacyl-[acyl-carrier protein] reductase [EC:1.1.1.100]
D      SOLCI004762100; K00059  fabG; 3-oxoacyl-[acyl-carrier protein] reductase [EC:1.1.1.100]
D      SOLCI001227400; K02372  fabZ; 3-hydroxyacyl-[acyl-carrier-protein] dehydratase [EC:4.2.1.59]
D      SOLCI002137300; K00208  fabI; enoyl-[acyl-carrier protein] reductase I [EC:1.3.1.9 1.3.1.10]
D      SOLCI005846900; K00208  fabI; enoyl-[acyl-carrier protein] reductase I [EC:1.3.1.9 1.3.1.10]
D      SOLCI004897800; K00652  bioF; 8-amino-7-oxononanoate synthase [EC:2.3.1.47]
D      SOLCI000387500; K19562  BIO3-BIO1; bifunctional dethiobiotin synthetase / adenosylmethionine---8-amino-7-oxononanoate aminotransferase [EC:6.3.3.3 2.6.1.62]
D      SOLCI004575100; K01012  bioB; biotin synthase [EC:2.8.1.6]
D      SOLCI003064500; K01942  HLCS; biotin--protein ligase [EC:6.3.4.9 6.3.4.10 6.3.4.11 6.3.4.15]
C    00785 Lipoic acid metabolism [PATH:ko00785]
D      SOLCI002523100; K03644  lipA; lipoyl synthase [EC:2.8.1.8]
D      SOLCI005288600; K03644  lipA; lipoyl synthase [EC:2.8.1.8]
D      SOLCI003581800; K03801  lipB; lipoyl(octanoyl) transferase [EC:2.3.1.181]
D      SOLCI000335500; K03801  lipB; lipoyl(octanoyl) transferase [EC:2.3.1.181]
C    00790 Folate biosynthesis [PATH:ko00790]
D      SOLCI000391700; K01495  GCH1, folE; GTP cyclohydrolase I [EC:3.5.4.16]
D      SOLCI003206900; K01113  phoD; alkaline phosphatase D [EC:3.1.3.1]
D      SOLCI001160100; K01633  folB; dihydroneopterin aldolase / 7,8-dihydroneopterin epimerase [EC:4.1.2.25 5.1.99.8]
D      SOLCI003052100; K13941  folKP; 2-amino-4-hydroxy-6-hydroxymethyldihydropteridine diphosphokinase / dihydropteroate synthase [EC:2.7.6.3 2.5.1.15]
D      SOLCI007334700; K13998  DHFR-TS; dihydrofolate reductase / thymidylate synthase [EC:1.5.1.3 2.1.1.45]
D      SOLCI002717700; K01930  FPGS; folylpolyglutamate synthase [EC:6.3.2.17]
D      SOLCI006299500; K20457  DHFS; dihydrofolate synthase [EC:6.3.2.12]
D      SOLCI001924800; K01307  GGH; gamma-glutamyl hydrolase [EC:3.4.19.9]
D      SOLCI002610600; K01307  GGH; gamma-glutamyl hydrolase [EC:3.4.19.9]
D      SOLCI002610700; K01307  GGH; gamma-glutamyl hydrolase [EC:3.4.19.9]
D      SOLCI001231900; K03637  moaC, CNX3; cyclic pyranopterin monophosphate synthase [EC:4.6.1.17]
D      SOLCI002704300; K03635  MOCS2B, moaE; molybdopterin synthase catalytic subunit [EC:2.8.1.12]
D      SOLCI002403900; K15376  GPHN; gephyrin [EC:2.10.1.1 2.7.7.75]
D      SOLCI000824400; K13950  pabAB; para-aminobenzoate synthetase [EC:2.6.1.85]
D      SOLCI002318600; K18482  ADCL; 4-amino-4-deoxychorismate lyase [EC:4.1.3.38]
D      SOLCI003559700; K18482  ADCL; 4-amino-4-deoxychorismate lyase [EC:4.1.3.38]
C    00670 One carbon pool by folate [PATH:ko00670]
D      SOLCI007334700; K13998  DHFR-TS; dihydrofolate reductase / thymidylate synthase [EC:1.5.1.3 2.1.1.45]
D      SOLCI004431700; K01938  fhs; formate--tetrahydrofolate ligase [EC:6.3.4.3]
D      SOLCI000783100; K00600  glyA, SHMT; glycine hydroxymethyltransferase [EC:2.1.2.1]
D      SOLCI005512200; K00600  glyA, SHMT; glycine hydroxymethyltransferase [EC:2.1.2.1]
D      SOLCI001028200; K00600  glyA, SHMT; glycine hydroxymethyltransferase [EC:2.1.2.1]
D      SOLCI003893000; K00600  glyA, SHMT; glycine hydroxymethyltransferase [EC:2.1.2.1]
D      SOLCI001715600; K00600  glyA, SHMT; glycine hydroxymethyltransferase [EC:2.1.2.1]
D      SOLCI002907200; K00600  glyA, SHMT; glycine hydroxymethyltransferase [EC:2.1.2.1]
D      SOLCI002388800; K00601  E2.1.2.2; phosphoribosylglycinamide formyltransferase [EC:2.1.2.2]
D      SOLCI005837100; K00602  purH; phosphoribosylaminoimidazolecarboxamide formyltransferase / IMP cyclohydrolase [EC:2.1.2.3 3.5.4.10]
D      SOLCI004091100; K00604  MTFMT, fmt; methionyl-tRNA formyltransferase [EC:2.1.2.9]
D      SOLCI000275700; K00605  gcvT, AMT; aminomethyltransferase [EC:2.1.2.10]
D      SOLCI002159700; K01433  purU; formyltetrahydrofolate deformylase [EC:3.5.1.10]
D      SOLCI002439000; K01433  purU; formyltetrahydrofolate deformylase [EC:3.5.1.10]
D      SOLCI000425200; K00297  metF, MTHFR; methylenetetrahydrofolate reductase (NADPH) [EC:1.5.1.20]
D      SOLCI001670200; K00297  metF, MTHFR; methylenetetrahydrofolate reductase (NADPH) [EC:1.5.1.20]
D      SOLCI002732600; K01934  MTHFS; 5-formyltetrahydrofolate cyclo-ligase [EC:6.3.3.2]
D      SOLCI001788500; K01934  MTHFS; 5-formyltetrahydrofolate cyclo-ligase [EC:6.3.3.2]
D      SOLCI002117100; K01934  MTHFS; 5-formyltetrahydrofolate cyclo-ligase [EC:6.3.3.2]
C    00830 Retinol metabolism [PATH:ko00830]
D      SOLCI003724100; K00121  frmA, ADH5, adhC; S-(hydroxymethyl)glutathione dehydrogenase / alcohol dehydrogenase [EC:1.1.1.284 1.1.1.1]
D      SOLCI004014700; K00121  frmA, ADH5, adhC; S-(hydroxymethyl)glutathione dehydrogenase / alcohol dehydrogenase [EC:1.1.1.284 1.1.1.1]
D      SOLCI002187600; K00121  frmA, ADH5, adhC; S-(hydroxymethyl)glutathione dehydrogenase / alcohol dehydrogenase [EC:1.1.1.284 1.1.1.1]
D      SOLCI006962200; K00121  frmA, ADH5, adhC; S-(hydroxymethyl)glutathione dehydrogenase / alcohol dehydrogenase [EC:1.1.1.284 1.1.1.1]
D      SOLCI003724200; K00121  frmA, ADH5, adhC; S-(hydroxymethyl)glutathione dehydrogenase / alcohol dehydrogenase [EC:1.1.1.284 1.1.1.1]
D      SOLCI003769200; K00121  frmA, ADH5, adhC; S-(hydroxymethyl)glutathione dehydrogenase / alcohol dehydrogenase [EC:1.1.1.284 1.1.1.1]
D      SOLCI005626000; K00001  E1.1.1.1, adh; alcohol dehydrogenase [EC:1.1.1.1]
D      SOLCI003647800; K00001  E1.1.1.1, adh; alcohol dehydrogenase [EC:1.1.1.1]
D      SOLCI001756500; K11147  DHRS4; dehydrogenase/reductase SDR family member 4 [EC:1.1.-.-]
D      SOLCI006780300; K11153  RDH12; retinol dehydrogenase 12 [EC:1.1.1.300]
D      SOLCI004414400; K11155  DGAT1; diacylglycerol O-acyltransferase 1 [EC:2.3.1.20 2.3.1.75 2.3.1.76]
D      SOLCI003388700; K11155  DGAT1; diacylglycerol O-acyltransferase 1 [EC:2.3.1.20 2.3.1.75 2.3.1.76]
D      SOLCI005642900; K07408  CYP1A1; cytochrome P450 family 1 subfamily A polypeptide 1 [EC:1.14.14.1]
D      SOLCI007189600; K07408  CYP1A1; cytochrome P450 family 1 subfamily A polypeptide 1 [EC:1.14.14.1]
D      SOLCI005334200; K07408  CYP1A1; cytochrome P450 family 1 subfamily A polypeptide 1 [EC:1.14.14.1]
D      SOLCI002001500; K07409  CYP1A2; cytochrome P450 family 1 subfamily A polypeptide 2 [EC:1.14.14.1]
D      SOLCI004019400; K00699  UGT; glucuronosyltransferase [EC:2.4.1.17]
C    00860 Porphyrin and chlorophyll metabolism [PATH:ko00860]
D      SOLCI003418900; K01885  EARS, gltX; glutamyl-tRNA synthetase [EC:6.1.1.17]
D      SOLCI000613100; K01885  EARS, gltX; glutamyl-tRNA synthetase [EC:6.1.1.17]
D      SOLCI001113400; K02492  hemA; glutamyl-tRNA reductase [EC:1.2.1.70]
D      SOLCI003422400; K02492  hemA; glutamyl-tRNA reductase [EC:1.2.1.70]
D      SOLCI002282900; K01845  hemL; glutamate-1-semialdehyde 2,1-aminomutase [EC:5.4.3.8]
D      SOLCI000351100; K01698  hemB, ALAD; porphobilinogen synthase [EC:4.2.1.24]
D      SOLCI004295500; K01749  hemC, HMBS; hydroxymethylbilane synthase [EC:2.5.1.61]
D      SOLCI003183900; K01719  hemD, UROS; uroporphyrinogen-III synthase [EC:4.2.1.75]
D      SOLCI001926000; K01599  hemE, UROD; uroporphyrinogen decarboxylase [EC:4.1.1.37]
D      SOLCI007220000; K00228  CPOX, hemF; coproporphyrinogen III oxidase [EC:1.3.3.3]
D      SOLCI004109600; K00231  PPOX, hemY; protoporphyrinogen/coproporphyrinogen III oxidase [EC:1.3.3.4 1.3.3.15]
D      SOLCI007432600; K00231  PPOX, hemY; protoporphyrinogen/coproporphyrinogen III oxidase [EC:1.3.3.4 1.3.3.15]
D      SOLCI003148900; K01772  hemH, FECH; protoporphyrin/coproporphyrin ferrochelatase [EC:4.99.1.1 4.99.1.9]
D      SOLCI000355200; K01772  hemH, FECH; protoporphyrin/coproporphyrin ferrochelatase [EC:4.99.1.1 4.99.1.9]
D      SOLCI003112100; K02257  COX10; protoheme IX farnesyltransferase [EC:2.5.1.-]
D      SOLCI006380500; K02259  COX15; cytochrome c oxidase assembly protein subunit 15
D      SOLCI000321300; K03403  chlH, bchH; magnesium chelatase subunit H [EC:6.6.1.1]
D      SOLCI003830400; K03404  chlD, bchD; magnesium chelatase subunit D [EC:6.6.1.1]
D      SOLCI003710400; K03405  chlI, bchI; magnesium chelatase subunit I [EC:6.6.1.1]
D      SOLCI006477100; K03428  bchM, chlM; magnesium-protoporphyrin O-methyltransferase [EC:2.1.1.11]
D      SOLCI004463100; K04035  E1.14.13.81, acsF, chlE; magnesium-protoporphyrin IX monomethyl ester (oxidative) cyclase [EC:1.14.13.81]
D      SOLCI002677400; K19073  DVR; divinyl chlorophyllide a 8-vinyl-reductase [EC:1.3.1.75]
D      SOLCI006095700; K00218  por; protochlorophyllide reductase [EC:1.3.1.33]
D      SOLCI002779500; K00218  por; protochlorophyllide reductase [EC:1.3.1.33]
D      SOLCI002997700; K00218  por; protochlorophyllide reductase [EC:1.3.1.33]
D      SOLCI003559100; K04040  chlG, bchG; chlorophyll/bacteriochlorophyll a synthase [EC:2.5.1.62 2.5.1.133]
D      SOLCI006796900; K08099  E3.1.1.14; chlorophyllase [EC:3.1.1.14]
D      SOLCI005666000; K08099  E3.1.1.14; chlorophyllase [EC:3.1.1.14]
D      SOLCI006225800; K08099  E3.1.1.14; chlorophyllase [EC:3.1.1.14]
D      SOLCI007465000; K08099  E3.1.1.14; chlorophyllase [EC:3.1.1.14]
D      SOLCI001420800; K13600  CAO; chlorophyllide a oxygenase [EC:1.14.13.122]
D      SOLCI004133900; K13600  CAO; chlorophyllide a oxygenase [EC:1.14.13.122]
D      SOLCI005800600; K13606  NOL, NYC1; chlorophyll(ide) b reductase [EC:1.1.1.294]
D      SOLCI002875000; K13606  NOL, NYC1; chlorophyll(ide) b reductase [EC:1.1.1.294]
D      SOLCI002782700; K18010  HCAR; 7-hydroxymethyl chlorophyll a reductase [EC:1.17.7.2]
D      SOLCI001951800; K13071  PAO, ACD1; pheophorbide a oxygenase [EC:1.14.15.17]
D      SOLCI003504000; K13545  RCCR, ACD2; red chlorophyll catabolite reductase [EC:1.3.7.12]
D      SOLCI002665200; K10960  chlP, bchP; geranylgeranyl diphosphate/geranylgeranyl-bacteriochlorophyllide a reductase [EC:1.3.1.83 1.3.1.111]
D      SOLCI001686300; K10960  chlP, bchP; geranylgeranyl diphosphate/geranylgeranyl-bacteriochlorophyllide a reductase [EC:1.3.1.83 1.3.1.111]
D      SOLCI003751700; K21418  HMOX2, hmuO, ho; heme oxygenase 2 [EC:1.14.14.18]
D      SOLCI004019400; K00699  UGT; glucuronosyltransferase [EC:2.4.1.17]
D      SOLCI002405100; K08101  E1.3.7.4; phytochromobilin:ferredoxin oxidoreductase [EC:1.3.7.4]
D      SOLCI004537400; K19054  FXN; frataxin [EC:1.16.3.1]
C    00130 Ubiquinone and other terpenoid-quinone biosynthesis [PATH:ko00130]
D      SOLCI002218100; K00815  TAT; tyrosine aminotransferase [EC:2.6.1.5]
D      SOLCI003926500; K00815  TAT; tyrosine aminotransferase [EC:2.6.1.5]
D      SOLCI003587700; K00815  TAT; tyrosine aminotransferase [EC:2.6.1.5]
D      SOLCI006912200; K00815  TAT; tyrosine aminotransferase [EC:2.6.1.5]
D      SOLCI006912100; K00815  TAT; tyrosine aminotransferase [EC:2.6.1.5]
D      SOLCI000407600; K00487  CYP73A; trans-cinnamate 4-monooxygenase [EC:1.14.13.11]
D      SOLCI006846400; K00487  CYP73A; trans-cinnamate 4-monooxygenase [EC:1.14.13.11]
D      SOLCI006846500; K00487  CYP73A; trans-cinnamate 4-monooxygenase [EC:1.14.13.11]
D      SOLCI005079200; K01904  4CL; 4-coumarate--CoA ligase [EC:6.2.1.12]
D      SOLCI005934200; K01904  4CL; 4-coumarate--CoA ligase [EC:6.2.1.12]
D      SOLCI001878200; K01904  4CL; 4-coumarate--CoA ligase [EC:6.2.1.12]
D      SOLCI006775400; K01904  4CL; 4-coumarate--CoA ligase [EC:6.2.1.12]
D      SOLCI007522300; K01904  4CL; 4-coumarate--CoA ligase [EC:6.2.1.12]
D      SOLCI002917100; K01904  4CL; 4-coumarate--CoA ligase [EC:6.2.1.12]
D      SOLCI005200700; K03183  ubiE; demethylmenaquinone methyltransferase / 2-methoxy-6-polyprenyl-1,4-benzoquinol methylase [EC:2.1.1.163 2.1.1.201]
D      SOLCI005590300; K06125  COQ2; 4-hydroxybenzoate polyprenyltransferase [EC:2.5.1.39]
D      SOLCI003234300; K00591  COQ3; polyprenyldihydroxybenzoate methyltransferase / 3-demethylubiquinol 3-O-methyltransferase [EC:2.1.1.114 2.1.1.64]
D      SOLCI003758800; K06126  COQ6; ubiquinone biosynthesis monooxygenase Coq6 [EC:1.14.13.-]
D      SOLCI001247700; K06127  COQ5; 2-methoxy-6-polyprenyl-1,4-benzoquinol methylase [EC:2.1.1.201]
D      SOLCI004470400; K02552  menF; menaquinone-specific isochorismate synthase [EC:5.4.4.2]
D      SOLCI000567900; K14759  PHYLLO; isochorismate synthase / 2-succinyl-5-enolpyruvyl-6-hydroxy-3-cyclohexene-1-carboxylate synthase / 2-succinyl-6-hydroxy-2,4-cyclohexadiene-1-carboxylate synthase / O-succinylbenzoate synthase [EC:5.4.4.2 2.2.1.9 4.2.99.20 4.2.1.113]
D      SOLCI000503300; K14760  AAE14; acyl-activating enzyme 14 [EC:6.2.1.26]
D      SOLCI001454200; K01661  menB; naphthoate synthase [EC:4.1.3.36]
D      SOLCI000743300; K02548  menA; 1,4-dihydroxy-2-naphthoate octaprenyltransferase [EC:2.5.1.74 2.5.1.-]
D      SOLCI006129800; K03809  wrbA; NAD(P)H dehydrogenase (quinone) [EC:1.6.5.2]
D      SOLCI002695300; K03809  wrbA; NAD(P)H dehydrogenase (quinone) [EC:1.6.5.2]
D      SOLCI001905700; K03809  wrbA; NAD(P)H dehydrogenase (quinone) [EC:1.6.5.2]
D      SOLCI006577000; K03809  wrbA; NAD(P)H dehydrogenase (quinone) [EC:1.6.5.2]
D      SOLCI004538500; K03809  wrbA; NAD(P)H dehydrogenase (quinone) [EC:1.6.5.2]
D      SOLCI006662200; K03809  wrbA; NAD(P)H dehydrogenase (quinone) [EC:1.6.5.2]
D      SOLCI007500100; K03809  wrbA; NAD(P)H dehydrogenase (quinone) [EC:1.6.5.2]
D      SOLCI005466900; K00457  HPD, hppD; 4-hydroxyphenylpyruvate dioxygenase [EC:1.13.11.27]
D      SOLCI001611600; K00457  HPD, hppD; 4-hydroxyphenylpyruvate dioxygenase [EC:1.13.11.27]
D      SOLCI003660700; K12501  HST; homogentisate solanesyltransferase [EC:2.5.1.117]
D      SOLCI000113400; K12501  HST; homogentisate solanesyltransferase [EC:2.5.1.117]
D      SOLCI000978600; K12502  VTE3, APG1; MPBQ/MSBQ methyltransferase [EC:2.1.1.295]
D      SOLCI003546900; K12502  VTE3, APG1; MPBQ/MSBQ methyltransferase [EC:2.1.1.295]
D      SOLCI002527900; K09833  HPT, HGGT, ubiA; homogentisate phytyltransferase / homogentisate geranylgeranyltransferase [EC:2.5.1.115 2.5.1.116]
D      SOLCI003363100; K09833  HPT, HGGT, ubiA; homogentisate phytyltransferase / homogentisate geranylgeranyltransferase [EC:2.5.1.115 2.5.1.116]
D      SOLCI006206200; K09834  VTE1, SXD1; tocopherol cyclase [EC:5.5.1.24]
D      SOLCI003663100; K05928  E2.1.1.95; tocopherol O-methyltransferase [EC:2.1.1.95]
B
B  <b>Metabolism of terpenoids and polyketides</b>
C    01006 Prenyltransferases [BR:ko01006]
C    00900 Terpenoid backbone biosynthesis [PATH:ko00900]
D      SOLCI007184000; K01662  dxs; 1-deoxy-D-xylulose-5-phosphate synthase [EC:2.2.1.7]
D      SOLCI004099700; K01662  dxs; 1-deoxy-D-xylulose-5-phosphate synthase [EC:2.2.1.7]
D      SOLCI002435800; K01662  dxs; 1-deoxy-D-xylulose-5-phosphate synthase [EC:2.2.1.7]
D      SOLCI005589900; K00099  dxr; 1-deoxy-D-xylulose-5-phosphate reductoisomerase [EC:1.1.1.267]
D      SOLCI003674000; K00991  ispD; 2-C-methyl-D-erythritol 4-phosphate cytidylyltransferase [EC:2.7.7.60]
D      SOLCI002404200; K00919  ispE; 4-diphosphocytidyl-2-C-methyl-D-erythritol kinase [EC:2.7.1.148]
D      SOLCI004013200; K01770  ispF; 2-C-methyl-D-erythritol 2,4-cyclodiphosphate synthase [EC:4.6.1.12]
D      SOLCI001329900; K03526  gcpE, ispG; (E)-4-hydroxy-3-methylbut-2-enyl-diphosphate synthase [EC:1.17.7.1 1.17.7.3]
D      SOLCI003002200; K03527  ispH, lytB; 4-hydroxy-3-methylbut-2-en-1-yl diphosphate reductase [EC:1.17.7.4]
D      SOLCI000625300; K00626  E2.3.1.9, atoB; acetyl-CoA C-acetyltransferase [EC:2.3.1.9]
D      SOLCI000536000; K00626  E2.3.1.9, atoB; acetyl-CoA C-acetyltransferase [EC:2.3.1.9]
D      SOLCI007385300; K00626  E2.3.1.9, atoB; acetyl-CoA C-acetyltransferase [EC:2.3.1.9]
D      SOLCI003550900; K01641  E2.3.3.10; hydroxymethylglutaryl-CoA synthase [EC:2.3.3.10]
D      SOLCI003511000; K01641  E2.3.3.10; hydroxymethylglutaryl-CoA synthase [EC:2.3.3.10]
D      SOLCI007116800; K01641  E2.3.3.10; hydroxymethylglutaryl-CoA synthase [EC:2.3.3.10]
D      SOLCI004561500; K00021  HMGCR; hydroxymethylglutaryl-CoA reductase (NADPH) [EC:1.1.1.34]
D      SOLCI006081000; K00021  HMGCR; hydroxymethylglutaryl-CoA reductase (NADPH) [EC:1.1.1.34]
D      SOLCI000021500; K00869  E2.7.1.36, MVK, mvaK1; mevalonate kinase [EC:2.7.1.36]
D      SOLCI000288800; K00938  E2.7.4.2, mvaK2; phosphomevalonate kinase [EC:2.7.4.2]
D      SOLCI001464000; K00938  E2.7.4.2, mvaK2; phosphomevalonate kinase [EC:2.7.4.2]
D      SOLCI003008100; K01597  MVD, mvaD; diphosphomevalonate decarboxylase [EC:4.1.1.33]
D      SOLCI003660200; K01597  MVD, mvaD; diphosphomevalonate decarboxylase [EC:4.1.1.33]
D      SOLCI000424900; K01823  idi, IDI; isopentenyl-diphosphate Delta-isomerase [EC:5.3.3.2]
D      SOLCI000378300; K01823  idi, IDI; isopentenyl-diphosphate Delta-isomerase [EC:5.3.3.2]
D      SOLCI007039400; K00787  FDPS; farnesyl diphosphate synthase [EC:2.5.1.1 2.5.1.10]
D      SOLCI005895800; K00787  FDPS; farnesyl diphosphate synthase [EC:2.5.1.1 2.5.1.10]
D      SOLCI007039200; K00787  FDPS; farnesyl diphosphate synthase [EC:2.5.1.1 2.5.1.10]
D      SOLCI005576900; K14066  GPS; geranyl diphosphate synthase [EC:2.5.1.1]
D      SOLCI000085500; K13789  GGPS; geranylgeranyl diphosphate synthase, type II [EC:2.5.1.1 2.5.1.10 2.5.1.29]
D      SOLCI002510500; K13789  GGPS; geranylgeranyl diphosphate synthase, type II [EC:2.5.1.1 2.5.1.10 2.5.1.29]
D      SOLCI002174100; K13789  GGPS; geranylgeranyl diphosphate synthase, type II [EC:2.5.1.1 2.5.1.10 2.5.1.29]
D      SOLCI000543000; K13789  GGPS; geranylgeranyl diphosphate synthase, type II [EC:2.5.1.1 2.5.1.10 2.5.1.29]
D      SOLCI006501900; K13789  GGPS; geranylgeranyl diphosphate synthase, type II [EC:2.5.1.1 2.5.1.10 2.5.1.29]
D      SOLCI002174300; K13789  GGPS; geranylgeranyl diphosphate synthase, type II [EC:2.5.1.1 2.5.1.10 2.5.1.29]
D      SOLCI000986500; K05356  SPS, sds; all-trans-nonaprenyl-diphosphate synthase [EC:2.5.1.84 2.5.1.85]
D      SOLCI002604700; K11778  DHDDS, RER2, SRT1; ditrans,polycis-polyprenyl diphosphate synthase [EC:2.5.1.87]
D      SOLCI004520300; K11778  DHDDS, RER2, SRT1; ditrans,polycis-polyprenyl diphosphate synthase [EC:2.5.1.87]
D      SOLCI002158900; K11778  DHDDS, RER2, SRT1; ditrans,polycis-polyprenyl diphosphate synthase [EC:2.5.1.87]
D      SOLCI002604600; K11778  DHDDS, RER2, SRT1; ditrans,polycis-polyprenyl diphosphate synthase [EC:2.5.1.87]
D      SOLCI002843300; K11778  DHDDS, RER2, SRT1; ditrans,polycis-polyprenyl diphosphate synthase [EC:2.5.1.87]
D      SOLCI002665200; K10960  chlP, bchP; geranylgeranyl diphosphate/geranylgeranyl-bacteriochlorophyllide a reductase [EC:1.3.1.83 1.3.1.111]
D      SOLCI001686300; K10960  chlP, bchP; geranylgeranyl diphosphate/geranylgeranyl-bacteriochlorophyllide a reductase [EC:1.3.1.83 1.3.1.111]
D      SOLCI006053700; K12742  ispS; isoprene synthase [EC:4.2.3.27]
D      SOLCI000739100; K12742  ispS; isoprene synthase [EC:4.2.3.27]
D      SOLCI004858000; K12742  ispS; isoprene synthase [EC:4.2.3.27]
D      SOLCI000300900; K05955  FNTA; protein farnesyltransferase/geranylgeranyltransferase type-1 subunit alpha [EC:2.5.1.58 2.5.1.59]
D      SOLCI007339700; K05954  FNTB; protein farnesyltransferase subunit beta [EC:2.5.1.58]
D      SOLCI000910700; K08658  RCE1, FACE2; prenyl protein peptidase [EC:3.4.22.-]
D      SOLCI001073600; K06013  STE24; STE24 endopeptidase [EC:3.4.24.84]
D      SOLCI000868100; K00587  ICMT, STE14; protein-S-isoprenylcysteine O-methyltransferase [EC:2.1.1.100]
D      SOLCI001513300; K15889  PCME; prenylcysteine alpha-carboxyl methylesterase [EC:3.1.1.-]
D      SOLCI000127500; K05906  PCYOX1, FCLY; prenylcysteine oxidase / farnesylcysteine lyase [EC:1.8.3.5 1.8.3.6]
D      SOLCI007326400; K15891  FLDH; NAD+-dependent farnesol dehydrogenase [EC:1.1.1.354]
D      SOLCI001371400; K15892  FOLK; farnesol kinase [EC:2.7.1.-]
C    00902 Monoterpenoid biosynthesis [PATH:ko00902]
D      SOLCI005679200; K15086  TPS14; (3S)-linalool synthase [EC:4.2.3.25]
D      SOLCI001874000; K15095  E1.1.1.208; (+)-neomenthol dehydrogenase [EC:1.1.1.208]
D      SOLCI005797800; K15095  E1.1.1.208; (+)-neomenthol dehydrogenase [EC:1.1.1.208]
D      SOLCI007170200; K15095  E1.1.1.208; (+)-neomenthol dehydrogenase [EC:1.1.1.208]
D      SOLCI001251700; K15095  E1.1.1.208; (+)-neomenthol dehydrogenase [EC:1.1.1.208]
C    00909 Sesquiterpenoid and triterpenoid biosynthesis [PATH:ko00909]
D      SOLCI004158300; K00801  FDFT1; farnesyl-diphosphate farnesyltransferase [EC:2.5.1.21]
D      SOLCI002321400; K00801  FDFT1; farnesyl-diphosphate farnesyltransferase [EC:2.5.1.21]
D      SOLCI007217100; K00511  SQLE, ERG1; squalene monooxygenase [EC:1.14.14.17]
D      SOLCI001794800; K00511  SQLE, ERG1; squalene monooxygenase [EC:1.14.14.17]
D      SOLCI007326400; K15891  FLDH; NAD+-dependent farnesol dehydrogenase [EC:1.1.1.354]
D      SOLCI006607300; K15803  GERD; (-)-germacrene D synthase [EC:4.2.3.22 4.2.3.75]
D      SOLCI000611000; K14182  HVS; vetispiradiene synthase [EC:4.2.3.21]
D      SOLCI000717400; K14182  HVS; vetispiradiene synthase [EC:4.2.3.21]
D      SOLCI003364400; K15472  CYP71D55; premnaspirodiene oxygenase [EC:1.14.13.121]
D      SOLCI001461500; K15813  LUP4; beta-amyrin synthase [EC:5.4.99.39]
D      SOLCI001461600; K15813  LUP4; beta-amyrin synthase [EC:5.4.99.39]
D      SOLCI002499500; K20659  LUS; lupeol synthase [EC:5.4.99.41]
C    00904 Diterpenoid biosynthesis [PATH:ko00904]
D      SOLCI002234000; K04120  E5.5.1.13; ent-copalyl diphosphate synthase [EC:5.5.1.13]
D      SOLCI006509600; K04121  E4.2.3.19; ent-kaurene synthase [EC:4.2.3.19]
D      SOLCI004297300; K04121  E4.2.3.19; ent-kaurene synthase [EC:4.2.3.19]
D      SOLCI003873700; K04122  GA3, CYP701; ent-kaurene oxidase [EC:1.14.13.78]
D      SOLCI005932700; K04123  KAO; ent-kaurenoic acid hydroxylase [EC:1.14.13.79]
D      SOLCI003945900; K04123  KAO; ent-kaurenoic acid hydroxylase [EC:1.14.13.79]
D      SOLCI003222000; K04123  KAO; ent-kaurenoic acid hydroxylase [EC:1.14.13.79]
D      SOLCI003780300; K05282  E1.14.11.12; gibberellin 20-oxidase [EC:1.14.11.12]
D      SOLCI002127000; K05282  E1.14.11.12; gibberellin 20-oxidase [EC:1.14.11.12]
D      SOLCI000850300; K05282  E1.14.11.12; gibberellin 20-oxidase [EC:1.14.11.12]
D      SOLCI007352600; K05282  E1.14.11.12; gibberellin 20-oxidase [EC:1.14.11.12]
D      SOLCI003361700; K05282  E1.14.11.12; gibberellin 20-oxidase [EC:1.14.11.12]
D      SOLCI002559800; K05282  E1.14.11.12; gibberellin 20-oxidase [EC:1.14.11.12]
D      SOLCI003640900; K04124  E1.14.11.15; gibberellin 3-beta-dioxygenase [EC:1.14.11.15]
D      SOLCI001214900; K04124  E1.14.11.15; gibberellin 3-beta-dioxygenase [EC:1.14.11.15]
D      SOLCI007258500; K04124  E1.14.11.15; gibberellin 3-beta-dioxygenase [EC:1.14.11.15]
D      SOLCI003057100; K04124  E1.14.11.15; gibberellin 3-beta-dioxygenase [EC:1.14.11.15]
D      SOLCI006508300; K04124  E1.14.11.15; gibberellin 3-beta-dioxygenase [EC:1.14.11.15]
D      SOLCI002281200; K04125  E1.14.11.13; gibberellin 2-oxidase [EC:1.14.11.13]
D      SOLCI006682400; K04125  E1.14.11.13; gibberellin 2-oxidase [EC:1.14.11.13]
D      SOLCI000624100; K04125  E1.14.11.13; gibberellin 2-oxidase [EC:1.14.11.13]
D      SOLCI004078000; K04125  E1.14.11.13; gibberellin 2-oxidase [EC:1.14.11.13]
D      SOLCI001220100; K04125  E1.14.11.13; gibberellin 2-oxidase [EC:1.14.11.13]
D      SOLCI006636300; K04125  E1.14.11.13; gibberellin 2-oxidase [EC:1.14.11.13]
D      SOLCI001580600; K04125  E1.14.11.13; gibberellin 2-oxidase [EC:1.14.11.13]
D      SOLCI001286000; K04125  E1.14.11.13; gibberellin 2-oxidase [EC:1.14.11.13]
D      SOLCI001845400; K04125  E1.14.11.13; gibberellin 2-oxidase [EC:1.14.11.13]
D      SOLCI003132300; K04125  E1.14.11.13; gibberellin 2-oxidase [EC:1.14.11.13]
D      SOLCI006268600; K04125  E1.14.11.13; gibberellin 2-oxidase [EC:1.14.11.13]
D      SOLCI006805100; K04125  E1.14.11.13; gibberellin 2-oxidase [EC:1.14.11.13]
D      SOLCI007007700; K16083  CYP71Z6; ent-isokaurene C2-hydroxylase [EC:1.14.13.143]
D      SOLCI002003300; K17982  TPS04, GES; geranyllinalool synthase [EC:4.2.3.144]
D      SOLCI004739500; K17961  CYP82G1; cytochrome P450 family 82 subfamily G polypeptide 1 [EC:1.14.-.-]
C    00906 Carotenoid biosynthesis [PATH:ko00906]
D      SOLCI004566400; K02291  crtB; 15-cis-phytoene/all-trans-phytoene synthase [EC:2.5.1.32 2.5.1.99]
D      SOLCI004367000; K02291  crtB; 15-cis-phytoene/all-trans-phytoene synthase [EC:2.5.1.32 2.5.1.99]
D      SOLCI001020500; K02291  crtB; 15-cis-phytoene/all-trans-phytoene synthase [EC:2.5.1.32 2.5.1.99]
D      SOLCI004800400; K02293  PDS, crtP; 15-cis-phytoene desaturase [EC:1.3.5.5]
D      SOLCI005610400; K15744  Z-ISO; zeta-carotene isomerase [EC:5.2.1.12]
D      SOLCI002567000; K00514  ZDS, crtQ; zeta-carotene desaturase [EC:1.3.5.6]
D      SOLCI000938500; K09835  crtISO, crtH; prolycopene isomerase [EC:5.2.1.13]
D      SOLCI000553200; K06443  lcyB, crtL1, crtY; lycopene beta-cyclase [EC:5.5.1.19]
D      SOLCI004611000; K06443  lcyB, crtL1, crtY; lycopene beta-cyclase [EC:5.5.1.19]
D      SOLCI004414300; K06444  lcyE, crtL2; lycopene epsilon-cyclase [EC:5.5.1.18]
D      SOLCI004524100; K15746  crtZ; beta-carotene 3-hydroxylase [EC:1.14.13.129]
D      SOLCI002493100; K15747  LUT5, CYP97A3; beta-ring hydroxylase [EC:1.14.-.-]
D      SOLCI002178900; K09837  LUT1, CYP97C1; carotene epsilon-monooxygenase [EC:1.14.99.45]
D      SOLCI004656500; K09838  ZEP, ABA1; zeaxanthin epoxidase [EC:1.14.15.21]
D      SOLCI006496800; K09839  VDE, NPQ1; violaxanthin de-epoxidase [EC:1.23.5.1]
D      SOLCI002002100; K14594  NSY; neoxanthin synthase [EC:5.3.99.9]
D      SOLCI003459500; K09840  NCED; 9-cis-epoxycarotenoid dioxygenase [EC:1.13.11.51]
D      SOLCI005257800; K09840  NCED; 9-cis-epoxycarotenoid dioxygenase [EC:1.13.11.51]
D      SOLCI005620300; K09840  NCED; 9-cis-epoxycarotenoid dioxygenase [EC:1.13.11.51]
D      SOLCI004887200; K09840  NCED; 9-cis-epoxycarotenoid dioxygenase [EC:1.13.11.51]
D      SOLCI007357600; K09840  NCED; 9-cis-epoxycarotenoid dioxygenase [EC:1.13.11.51]
D      SOLCI007167900; K09841  ABA2; xanthoxin dehydrogenase [EC:1.1.1.288]
D      SOLCI001484200; K09841  ABA2; xanthoxin dehydrogenase [EC:1.1.1.288]
D      SOLCI002121200; K09841  ABA2; xanthoxin dehydrogenase [EC:1.1.1.288]
D      SOLCI002664400; K09842  AAO3; abscisic-aldehyde oxidase [EC:1.2.3.14]
D      SOLCI007351500; K09842  AAO3; abscisic-aldehyde oxidase [EC:1.2.3.14]
D      SOLCI003667700; K09843  E1.14.13.93; (+)-abscisic acid 8'-hydroxylase [EC:1.14.13.93]
D      SOLCI002761900; K09843  E1.14.13.93; (+)-abscisic acid 8'-hydroxylase [EC:1.14.13.93]
D      SOLCI005040300; K09843  E1.14.13.93; (+)-abscisic acid 8'-hydroxylase [EC:1.14.13.93]
D      SOLCI003547100; K17911  DWARF27; beta-carotene isomerase [EC:5.2.1.14]
D      SOLCI001542400; K17912  CCD7; 9-cis-beta-carotene 9',10'-cleaving dioxygenase [EC:1.13.11.68]
D      SOLCI002918600; K17913  CCD8; carlactone synthase / all-trans-10'-apo-beta-carotenal 13,14-cleaving dioxygenase [EC:1.13.11.69 1.13.11.70]
C    00905 Brassinosteroid biosynthesis [PATH:ko00905]
D      SOLCI000777200; K09587  CYP90B1, DWF4; steroid 22-alpha-hydroxylase [EC:1.14.13.-]
D      SOLCI003284100; K12639  CYP724B1, D11; cytochrome P450 family 724 subfamily B polypeptide 1 [EC:1.14.13.-]
D      SOLCI000167200; K12639  CYP724B1, D11; cytochrome P450 family 724 subfamily B polypeptide 1 [EC:1.14.13.-]
D      SOLCI000014800; K09588  CYP90A1, CPD; cytochrome P450 family 90 subfamily A polypeptide 1 [EC:1.14.-.-]
D      SOLCI004398100; K09591  DET2; steroid 5-alpha-reductase [EC:1.3.1.22]
D      SOLCI000521900; K09591  DET2; steroid 5-alpha-reductase [EC:1.3.1.22]
D      SOLCI002377900; K12637  CYP90C1, ROT3; 3-epi-6-deoxocathasterone 23-monooxygenase [EC:1.14.13.112]
D      SOLCI001445500; K12638  CYP90D1; 3-epi-6-deoxocathasterone 23-monooxygenase [EC:1.14.13.112]
D      SOLCI002333800; K09590  CYP85A1, BR6OX1; brassinosteroid-6-oxidase 1 [EC:1.14.-.-]
D      SOLCI003995800; K09590  CYP85A1, BR6OX1; brassinosteroid-6-oxidase 1 [EC:1.14.-.-]
D      SOLCI003768100; K20623  CYP92A6; typhasterol/6-deoxotyphasterol 2alpha-hydroxylase
D      SOLCI003768200; K20623  CYP92A6; typhasterol/6-deoxotyphasterol 2alpha-hydroxylase
D      SOLCI003331100; K15639  CYP734A1, BAS1; PHYB activation tagged suppressor 1 [EC:1.14.-.-]
D      SOLCI004752600; K15639  CYP734A1, BAS1; PHYB activation tagged suppressor 1 [EC:1.14.-.-]
D      SOLCI006589500; K15639  CYP734A1, BAS1; PHYB activation tagged suppressor 1 [EC:1.14.-.-]
D      SOLCI003866500; K15639  CYP734A1, BAS1; PHYB activation tagged suppressor 1 [EC:1.14.-.-]
C    00981 Insect hormone biosynthesis [PATH:ko00981]
D      SOLCI002886200; K00128  ALDH; aldehyde dehydrogenase (NAD+) [EC:1.2.1.3]
D      SOLCI003447200; K00128  ALDH; aldehyde dehydrogenase (NAD+) [EC:1.2.1.3]
D      SOLCI002525500; K00128  ALDH; aldehyde dehydrogenase (NAD+) [EC:1.2.1.3]
D      SOLCI002378900; K00128  ALDH; aldehyde dehydrogenase (NAD+) [EC:1.2.1.3]
D      SOLCI006078600; K00128  ALDH; aldehyde dehydrogenase (NAD+) [EC:1.2.1.3]
D      SOLCI001786400; K00128  ALDH; aldehyde dehydrogenase (NAD+) [EC:1.2.1.3]
D      SOLCI002378700; K00128  ALDH; aldehyde dehydrogenase (NAD+) [EC:1.2.1.3]
C    00908 Zeatin biosynthesis [PATH:ko00908]
D      SOLCI003826800; K10760  IPT; adenylate dimethylallyltransferase (cytokinin synthase) [EC:2.5.1.27 2.5.1.112]
D      SOLCI001517000; K10760  IPT; adenylate dimethylallyltransferase (cytokinin synthase) [EC:2.5.1.27 2.5.1.112]
D      SOLCI004282000; K10760  IPT; adenylate dimethylallyltransferase (cytokinin synthase) [EC:2.5.1.27 2.5.1.112]
D      SOLCI002862900; K10760  IPT; adenylate dimethylallyltransferase (cytokinin synthase) [EC:2.5.1.27 2.5.1.112]
D      SOLCI001778000; K10760  IPT; adenylate dimethylallyltransferase (cytokinin synthase) [EC:2.5.1.27 2.5.1.112]
D      SOLCI004023600; K10760  IPT; adenylate dimethylallyltransferase (cytokinin synthase) [EC:2.5.1.27 2.5.1.112]
D      SOLCI006991300; K10717  CYP735A; cytokinin trans-hydroxylase
D      SOLCI003147500; K00279  CKX; cytokinin dehydrogenase [EC:1.5.99.12]
D      SOLCI001242600; K00279  CKX; cytokinin dehydrogenase [EC:1.5.99.12]
D      SOLCI004414900; K00279  CKX; cytokinin dehydrogenase [EC:1.5.99.12]
D      SOLCI003784300; K00279  CKX; cytokinin dehydrogenase [EC:1.5.99.12]
D      SOLCI005972900; K00279  CKX; cytokinin dehydrogenase [EC:1.5.99.12]
D      SOLCI005902600; K00279  CKX; cytokinin dehydrogenase [EC:1.5.99.12]
D      SOLCI005946300; K00279  CKX; cytokinin dehydrogenase [EC:1.5.99.12]
D      SOLCI004001200; K00279  CKX; cytokinin dehydrogenase [EC:1.5.99.12]
D      SOLCI000073200; K00791  miaA, TRIT1; tRNA dimethylallyltransferase [EC:2.5.1.75]
D      SOLCI001412400; K00791  miaA, TRIT1; tRNA dimethylallyltransferase [EC:2.5.1.75]
D      SOLCI005855600; K13495  CISZOG; cis-zeatin O-glucosyltransferase [EC:2.4.1.215]
D      SOLCI007527700; K13495  CISZOG; cis-zeatin O-glucosyltransferase [EC:2.4.1.215]
D      SOLCI006284700; K13495  CISZOG; cis-zeatin O-glucosyltransferase [EC:2.4.1.215]
D      SOLCI002881500; K13495  CISZOG; cis-zeatin O-glucosyltransferase [EC:2.4.1.215]
D      SOLCI006284400; K13495  CISZOG; cis-zeatin O-glucosyltransferase [EC:2.4.1.215]
D      SOLCI000387600; K13495  CISZOG; cis-zeatin O-glucosyltransferase [EC:2.4.1.215]
D      SOLCI001945200; K13495  CISZOG; cis-zeatin O-glucosyltransferase [EC:2.4.1.215]
D      SOLCI001954900; K13495  CISZOG; cis-zeatin O-glucosyltransferase [EC:2.4.1.215]
D      SOLCI001088300; K13495  CISZOG; cis-zeatin O-glucosyltransferase [EC:2.4.1.215]
D      SOLCI005855700; K13495  CISZOG; cis-zeatin O-glucosyltransferase [EC:2.4.1.215]
D      SOLCI004244700; K13495  CISZOG; cis-zeatin O-glucosyltransferase [EC:2.4.1.215]
D      SOLCI006284600; K13495  CISZOG; cis-zeatin O-glucosyltransferase [EC:2.4.1.215]
D      SOLCI001876800; K13495  CISZOG; cis-zeatin O-glucosyltransferase [EC:2.4.1.215]
D      SOLCI005279800; K13495  CISZOG; cis-zeatin O-glucosyltransferase [EC:2.4.1.215]
D      SOLCI001945600; K13495  CISZOG; cis-zeatin O-glucosyltransferase [EC:2.4.1.215]
D      SOLCI004244900; K13495  CISZOG; cis-zeatin O-glucosyltransferase [EC:2.4.1.215]
D      SOLCI006977000; K13495  CISZOG; cis-zeatin O-glucosyltransferase [EC:2.4.1.215]
D      SOLCI007527500; K13495  CISZOG; cis-zeatin O-glucosyltransferase [EC:2.4.1.215]
D      SOLCI006644800; K13495  CISZOG; cis-zeatin O-glucosyltransferase [EC:2.4.1.215]
D      SOLCI005746000; K13495  CISZOG; cis-zeatin O-glucosyltransferase [EC:2.4.1.215]
D      SOLCI005207900; K13495  CISZOG; cis-zeatin O-glucosyltransferase [EC:2.4.1.215]
D      SOLCI006645000; K13495  CISZOG; cis-zeatin O-glucosyltransferase [EC:2.4.1.215]
D      SOLCI003214800; K13495  CISZOG; cis-zeatin O-glucosyltransferase [EC:2.4.1.215]
C    00903 Limonene and pinene degradation [PATH:ko00903]
D      SOLCI002886200; K00128  ALDH; aldehyde dehydrogenase (NAD+) [EC:1.2.1.3]
D      SOLCI003447200; K00128  ALDH; aldehyde dehydrogenase (NAD+) [EC:1.2.1.3]
D      SOLCI002525500; K00128  ALDH; aldehyde dehydrogenase (NAD+) [EC:1.2.1.3]
D      SOLCI002378900; K00128  ALDH; aldehyde dehydrogenase (NAD+) [EC:1.2.1.3]
D      SOLCI006078600; K00128  ALDH; aldehyde dehydrogenase (NAD+) [EC:1.2.1.3]
D      SOLCI001786400; K00128  ALDH; aldehyde dehydrogenase (NAD+) [EC:1.2.1.3]
D      SOLCI002378700; K00128  ALDH; aldehyde dehydrogenase (NAD+) [EC:1.2.1.3]
D      SOLCI001730500; K00517  E1.14.-.-;  [EC:1.14.-.-]
C    00281 Geraniol degradation [PATH:ko00281]
D      SOLCI004287700; K01640  E4.1.3.4, HMGCL, hmgL; hydroxymethylglutaryl-CoA lyase [EC:4.1.3.4]
D      SOLCI002862600; K01640  E4.1.3.4, HMGCL, hmgL; hydroxymethylglutaryl-CoA lyase [EC:4.1.3.4]
C    01008 Polyketide biosynthesis proteins [BR:ko01008]
C    01052 Type I polyketide structures [PATH:ko01052]
C    00522 Biosynthesis of 12-, 14- and 16-membered macrolides [PATH:ko00522]
C    01051 Biosynthesis of ansamycins [PATH:ko01051]
D      SOLCI004500400; K00615  E2.2.1.1, tktA, tktB; transketolase [EC:2.2.1.1]
D      SOLCI004851200; K00615  E2.2.1.1, tktA, tktB; transketolase [EC:2.2.1.1]
D      SOLCI001278400; K00615  E2.2.1.1, tktA, tktB; transketolase [EC:2.2.1.1]
C    01059 Biosynthesis of enediyne antibiotics [PATH:ko01059]
C    01056 Biosynthesis of type II polyketide backbone [PATH:ko01056]
C    01057 Biosynthesis of type II polyketide products [PATH:ko01057]
C    00253 Tetracycline biosynthesis [PATH:ko00253]
C    00523 Polyketide sugar unit biosynthesis [PATH:ko00523]
D      SOLCI007116500; K12451  UER1; 3,5-epimerase/4-reductase [EC:5.1.3.- 1.1.1.-]
C    01054 Nonribosomal peptide structures [PATH:ko01054]
C    01053 Biosynthesis of siderophore group nonribosomal peptides [PATH:ko01053]
D      SOLCI004470400; K02552  menF; menaquinone-specific isochorismate synthase [EC:5.4.4.2]
C    01055 Biosynthesis of vancomycin group antibiotics [PATH:ko01055]
B
B  <b>Biosynthesis of other secondary metabolites</b>
C    00940 Phenylpropanoid biosynthesis [PATH:ko00940]
D      SOLCI006207400; K10775  PAL; phenylalanine ammonia-lyase [EC:4.3.1.24]
D      SOLCI006198400; K10775  PAL; phenylalanine ammonia-lyase [EC:4.3.1.24]
D      SOLCI002546900; K10775  PAL; phenylalanine ammonia-lyase [EC:4.3.1.24]
D      SOLCI002164900; K10775  PAL; phenylalanine ammonia-lyase [EC:4.3.1.24]
D      SOLCI000597200; K10775  PAL; phenylalanine ammonia-lyase [EC:4.3.1.24]
D      SOLCI004076400; K01188  E3.2.1.21; beta-glucosidase [EC:3.2.1.21]
D      SOLCI002208300; K01188  E3.2.1.21; beta-glucosidase [EC:3.2.1.21]
D      SOLCI000517300; K01188  E3.2.1.21; beta-glucosidase [EC:3.2.1.21]
D      SOLCI005059700; K01188  E3.2.1.21; beta-glucosidase [EC:3.2.1.21]
D      SOLCI002638700; K01188  E3.2.1.21; beta-glucosidase [EC:3.2.1.21]
D      SOLCI001012000; K01188  E3.2.1.21; beta-glucosidase [EC:3.2.1.21]
D      SOLCI007099600; K01188  E3.2.1.21; beta-glucosidase [EC:3.2.1.21]
D      SOLCI002208200; K01188  E3.2.1.21; beta-glucosidase [EC:3.2.1.21]
D      SOLCI006173000; K05349  bglX; beta-glucosidase [EC:3.2.1.21]
D      SOLCI001649800; K05349  bglX; beta-glucosidase [EC:3.2.1.21]
D      SOLCI006878900; K05349  bglX; beta-glucosidase [EC:3.2.1.21]
D      SOLCI002705400; K05349  bglX; beta-glucosidase [EC:3.2.1.21]
D      SOLCI002705600; K05349  bglX; beta-glucosidase [EC:3.2.1.21]
D      SOLCI004725800; K05349  bglX; beta-glucosidase [EC:3.2.1.21]
D      SOLCI007351400; K05349  bglX; beta-glucosidase [EC:3.2.1.21]
D      SOLCI002705500; K05349  bglX; beta-glucosidase [EC:3.2.1.21]
D      SOLCI003293300; K05349  bglX; beta-glucosidase [EC:3.2.1.21]
D      SOLCI002350700; K05350  bglB; beta-glucosidase [EC:3.2.1.21]
D      SOLCI001898800; K05350  bglB; beta-glucosidase [EC:3.2.1.21]
D      SOLCI000442700; K05350  bglB; beta-glucosidase [EC:3.2.1.21]
D      SOLCI003108600; K05350  bglB; beta-glucosidase [EC:3.2.1.21]
D      SOLCI003040600; K05350  bglB; beta-glucosidase [EC:3.2.1.21]
D      SOLCI004010600; K05350  bglB; beta-glucosidase [EC:3.2.1.21]
D      SOLCI005079200; K01904  4CL; 4-coumarate--CoA ligase [EC:6.2.1.12]
D      SOLCI005934200; K01904  4CL; 4-coumarate--CoA ligase [EC:6.2.1.12]
D      SOLCI001878200; K01904  4CL; 4-coumarate--CoA ligase [EC:6.2.1.12]
D      SOLCI006775400; K01904  4CL; 4-coumarate--CoA ligase [EC:6.2.1.12]
D      SOLCI007522300; K01904  4CL; 4-coumarate--CoA ligase [EC:6.2.1.12]
D      SOLCI002917100; K01904  4CL; 4-coumarate--CoA ligase [EC:6.2.1.12]
D      SOLCI005293100; K09753  CCR; cinnamoyl-CoA reductase [EC:1.2.1.44]
D      SOLCI000407600; K00487  CYP73A; trans-cinnamate 4-monooxygenase [EC:1.14.13.11]
D      SOLCI006846400; K00487  CYP73A; trans-cinnamate 4-monooxygenase [EC:1.14.13.11]
D      SOLCI006846500; K00487  CYP73A; trans-cinnamate 4-monooxygenase [EC:1.14.13.11]
D      SOLCI001604700; K12355  REF1; coniferyl-aldehyde dehydrogenase [EC:1.2.1.68]
D      SOLCI001298600; K00083  E1.1.1.195; cinnamyl-alcohol dehydrogenase [EC:1.1.1.195]
D      SOLCI002716100; K00083  E1.1.1.195; cinnamyl-alcohol dehydrogenase [EC:1.1.1.195]
D      SOLCI002702400; K00083  E1.1.1.195; cinnamyl-alcohol dehydrogenase [EC:1.1.1.195]
D      SOLCI007329200; K00083  E1.1.1.195; cinnamyl-alcohol dehydrogenase [EC:1.1.1.195]
D      SOLCI005355800; K00083  E1.1.1.195; cinnamyl-alcohol dehydrogenase [EC:1.1.1.195]
D      SOLCI002702500; K00083  E1.1.1.195; cinnamyl-alcohol dehydrogenase [EC:1.1.1.195]
D      SOLCI004608300; K00083  E1.1.1.195; cinnamyl-alcohol dehydrogenase [EC:1.1.1.195]
D      SOLCI003378000; K00083  E1.1.1.195; cinnamyl-alcohol dehydrogenase [EC:1.1.1.195]
D      SOLCI002014500; K11188  PRDX6; peroxiredoxin 6, 1-Cys peroxiredoxin [EC:1.11.1.7 1.11.1.15 3.1.1.-]
D      SOLCI003217000; K00430  E1.11.1.7; peroxidase [EC:1.11.1.7]
D      SOLCI003558400; K00430  E1.11.1.7; peroxidase [EC:1.11.1.7]
D      SOLCI000123000; K00430  E1.11.1.7; peroxidase [EC:1.11.1.7]
D      SOLCI005347500; K00430  E1.11.1.7; peroxidase [EC:1.11.1.7]
D      SOLCI001890000; K00430  E1.11.1.7; peroxidase [EC:1.11.1.7]
D      SOLCI000713700; K00430  E1.11.1.7; peroxidase [EC:1.11.1.7]
D      SOLCI001448100; K00430  E1.11.1.7; peroxidase [EC:1.11.1.7]
D      SOLCI001690300; K00430  E1.11.1.7; peroxidase [EC:1.11.1.7]
D      SOLCI002409900; K00430  E1.11.1.7; peroxidase [EC:1.11.1.7]
D      SOLCI000373500; K00430  E1.11.1.7; peroxidase [EC:1.11.1.7]
D      SOLCI002990100; K00430  E1.11.1.7; peroxidase [EC:1.11.1.7]
D      SOLCI000905800; K00430  E1.11.1.7; peroxidase [EC:1.11.1.7]
D      SOLCI005762900; K00430  E1.11.1.7; peroxidase [EC:1.11.1.7]
D      SOLCI006358400; K00430  E1.11.1.7; peroxidase [EC:1.11.1.7]
D      SOLCI001000900; K00430  E1.11.1.7; peroxidase [EC:1.11.1.7]
D      SOLCI000351200; K00430  E1.11.1.7; peroxidase [EC:1.11.1.7]
D      SOLCI003498900; K00430  E1.11.1.7; peroxidase [EC:1.11.1.7]
D      SOLCI005845400; K00430  E1.11.1.7; peroxidase [EC:1.11.1.7]
D      SOLCI003499100; K00430  E1.11.1.7; peroxidase [EC:1.11.1.7]
D      SOLCI005642300; K00430  E1.11.1.7; peroxidase [EC:1.11.1.7]
D      SOLCI006234500; K00430  E1.11.1.7; peroxidase [EC:1.11.1.7]
D      SOLCI003288600; K00430  E1.11.1.7; peroxidase [EC:1.11.1.7]
D      SOLCI000893000; K00430  E1.11.1.7; peroxidase [EC:1.11.1.7]
D      SOLCI005810900; K00430  E1.11.1.7; peroxidase [EC:1.11.1.7]
D      SOLCI005765800; K00430  E1.11.1.7; peroxidase [EC:1.11.1.7]
D      SOLCI003356400; K00430  E1.11.1.7; peroxidase [EC:1.11.1.7]
D      SOLCI006358300; K00430  E1.11.1.7; peroxidase [EC:1.11.1.7]
D      SOLCI000089100; K00430  E1.11.1.7; peroxidase [EC:1.11.1.7]
D      SOLCI006990900; K00430  E1.11.1.7; peroxidase [EC:1.11.1.7]
D      SOLCI002435600; K00430  E1.11.1.7; peroxidase [EC:1.11.1.7]
D      SOLCI006942100; K00430  E1.11.1.7; peroxidase [EC:1.11.1.7]
D      SOLCI006234400; K00430  E1.11.1.7; peroxidase [EC:1.11.1.7]
D      SOLCI001934000; K00430  E1.11.1.7; peroxidase [EC:1.11.1.7]
D      SOLCI004431800; K00430  E1.11.1.7; peroxidase [EC:1.11.1.7]
D      SOLCI003855200; K00430  E1.11.1.7; peroxidase [EC:1.11.1.7]
D      SOLCI006335100; K00430  E1.11.1.7; peroxidase [EC:1.11.1.7]
D      SOLCI005504500; K00430  E1.11.1.7; peroxidase [EC:1.11.1.7]
D      SOLCI004626500; K00430  E1.11.1.7; peroxidase [EC:1.11.1.7]
D      SOLCI002619300; K00430  E1.11.1.7; peroxidase [EC:1.11.1.7]
D      SOLCI001342400; K00430  E1.11.1.7; peroxidase [EC:1.11.1.7]
D      SOLCI002380400; K00430  E1.11.1.7; peroxidase [EC:1.11.1.7]
D      SOLCI001710000; K00430  E1.11.1.7; peroxidase [EC:1.11.1.7]
D      SOLCI006973900; K00430  E1.11.1.7; peroxidase [EC:1.11.1.7]
D      SOLCI004380800; K00430  E1.11.1.7; peroxidase [EC:1.11.1.7]
D      SOLCI002709200; K00430  E1.11.1.7; peroxidase [EC:1.11.1.7]
D      SOLCI000199400; K00430  E1.11.1.7; peroxidase [EC:1.11.1.7]
D      SOLCI007181200; K00430  E1.11.1.7; peroxidase [EC:1.11.1.7]
D      SOLCI005447300; K00430  E1.11.1.7; peroxidase [EC:1.11.1.7]
D      SOLCI006334600; K00430  E1.11.1.7; peroxidase [EC:1.11.1.7]
D      SOLCI003892800; K00430  E1.11.1.7; peroxidase [EC:1.11.1.7]
D      SOLCI001792000; K00430  E1.11.1.7; peroxidase [EC:1.11.1.7]
D      SOLCI003865600; K00430  E1.11.1.7; peroxidase [EC:1.11.1.7]
D      SOLCI005765900; K00430  E1.11.1.7; peroxidase [EC:1.11.1.7]
D      SOLCI001791600; K00430  E1.11.1.7; peroxidase [EC:1.11.1.7]
D      SOLCI002227700; K00430  E1.11.1.7; peroxidase [EC:1.11.1.7]
D      SOLCI004777900; K00430  E1.11.1.7; peroxidase [EC:1.11.1.7]
D      SOLCI003499000; K00430  E1.11.1.7; peroxidase [EC:1.11.1.7]
D      SOLCI004280000; K00430  E1.11.1.7; peroxidase [EC:1.11.1.7]
D      SOLCI002479300; K00430  E1.11.1.7; peroxidase [EC:1.11.1.7]
D      SOLCI006480500; K00430  E1.11.1.7; peroxidase [EC:1.11.1.7]
D      SOLCI007527400; K00430  E1.11.1.7; peroxidase [EC:1.11.1.7]
D      SOLCI000832500; K00430  E1.11.1.7; peroxidase [EC:1.11.1.7]
D      SOLCI005173800; K00430  E1.11.1.7; peroxidase [EC:1.11.1.7]
D      SOLCI001940600; K00430  E1.11.1.7; peroxidase [EC:1.11.1.7]
D      SOLCI005722200; K00430  E1.11.1.7; peroxidase [EC:1.11.1.7]
D      SOLCI006332500; K00430  E1.11.1.7; peroxidase [EC:1.11.1.7]
D      SOLCI004544300; K00430  E1.11.1.7; peroxidase [EC:1.11.1.7]
D      SOLCI005356300; K00430  E1.11.1.7; peroxidase [EC:1.11.1.7]
D      SOLCI007452200; K00430  E1.11.1.7; peroxidase [EC:1.11.1.7]
D      SOLCI002017300; K00430  E1.11.1.7; peroxidase [EC:1.11.1.7]
D      SOLCI005646200; K00430  E1.11.1.7; peroxidase [EC:1.11.1.7]
D      SOLCI007023300; K00430  E1.11.1.7; peroxidase [EC:1.11.1.7]
D      SOLCI004534500; K00430  E1.11.1.7; peroxidase [EC:1.11.1.7]
D      SOLCI001825200; K00430  E1.11.1.7; peroxidase [EC:1.11.1.7]
D      SOLCI003479300; K00430  E1.11.1.7; peroxidase [EC:1.11.1.7]
D      SOLCI000669700; K00430  E1.11.1.7; peroxidase [EC:1.11.1.7]
D      SOLCI002774200; K00430  E1.11.1.7; peroxidase [EC:1.11.1.7]
D      SOLCI001227300; K00430  E1.11.1.7; peroxidase [EC:1.11.1.7]
D      SOLCI003558000; K00430  E1.11.1.7; peroxidase [EC:1.11.1.7]
D      SOLCI002086300; K00430  E1.11.1.7; peroxidase [EC:1.11.1.7]
D      SOLCI000004800; K00430  E1.11.1.7; peroxidase [EC:1.11.1.7]
D      SOLCI002612300; K00430  E1.11.1.7; peroxidase [EC:1.11.1.7]
D      SOLCI006668000; K00430  E1.11.1.7; peroxidase [EC:1.11.1.7]
D      SOLCI002323800; K00430  E1.11.1.7; peroxidase [EC:1.11.1.7]
D      SOLCI006931200; K00430  E1.11.1.7; peroxidase [EC:1.11.1.7]
D      SOLCI002174800; K12356  UGT72E; coniferyl-alcohol glucosyltransferase [EC:2.4.1.111]
D      SOLCI002329300; K13065  E2.3.1.133, HCT; shikimate O-hydroxycinnamoyltransferase [EC:2.3.1.133]
D      SOLCI003948100; K13065  E2.3.1.133, HCT; shikimate O-hydroxycinnamoyltransferase [EC:2.3.1.133]
D      SOLCI001726600; K13065  E2.3.1.133, HCT; shikimate O-hydroxycinnamoyltransferase [EC:2.3.1.133]
D      SOLCI003571300; K13065  E2.3.1.133, HCT; shikimate O-hydroxycinnamoyltransferase [EC:2.3.1.133]
D      SOLCI005192200; K13065  E2.3.1.133, HCT; shikimate O-hydroxycinnamoyltransferase [EC:2.3.1.133]
D      SOLCI001585100; K13065  E2.3.1.133, HCT; shikimate O-hydroxycinnamoyltransferase [EC:2.3.1.133]
D      SOLCI007329600; K13065  E2.3.1.133, HCT; shikimate O-hydroxycinnamoyltransferase [EC:2.3.1.133]
D      SOLCI002416900; K13065  E2.3.1.133, HCT; shikimate O-hydroxycinnamoyltransferase [EC:2.3.1.133]
D      SOLCI000280100; K13065  E2.3.1.133, HCT; shikimate O-hydroxycinnamoyltransferase [EC:2.3.1.133]
D      SOLCI001771500; K13065  E2.3.1.133, HCT; shikimate O-hydroxycinnamoyltransferase [EC:2.3.1.133]
D      SOLCI004209900; K13065  E2.3.1.133, HCT; shikimate O-hydroxycinnamoyltransferase [EC:2.3.1.133]
D      SOLCI002692200; K13065  E2.3.1.133, HCT; shikimate O-hydroxycinnamoyltransferase [EC:2.3.1.133]
D      SOLCI005836900; K13065  E2.3.1.133, HCT; shikimate O-hydroxycinnamoyltransferase [EC:2.3.1.133]
D      SOLCI002135700; K13065  E2.3.1.133, HCT; shikimate O-hydroxycinnamoyltransferase [EC:2.3.1.133]
D      SOLCI003948200; K13065  E2.3.1.133, HCT; shikimate O-hydroxycinnamoyltransferase [EC:2.3.1.133]
D      SOLCI002763000; K13065  E2.3.1.133, HCT; shikimate O-hydroxycinnamoyltransferase [EC:2.3.1.133]
D      SOLCI006814600; K09754  CYP98A, C3'H; coumaroylquinate(coumaroylshikimate) 3'-monooxygenase [EC:1.14.13.36]
D      SOLCI003882600; K09754  CYP98A, C3'H; coumaroylquinate(coumaroylshikimate) 3'-monooxygenase [EC:1.14.13.36]
D      SOLCI007509500; K09754  CYP98A, C3'H; coumaroylquinate(coumaroylshikimate) 3'-monooxygenase [EC:1.14.13.36]
D      SOLCI003237800; K18368  CSE; caffeoylshikimate esterase [EC:3.1.1.-]
D      SOLCI003056400; K18368  CSE; caffeoylshikimate esterase [EC:3.1.1.-]
D      SOLCI004650600; K13066  E2.1.1.68, COMT; caffeic acid 3-O-methyltransferase [EC:2.1.1.68]
D      SOLCI007220400; K13066  E2.1.1.68, COMT; caffeic acid 3-O-methyltransferase [EC:2.1.1.68]
D      SOLCI004588500; K13066  E2.1.1.68, COMT; caffeic acid 3-O-methyltransferase [EC:2.1.1.68]
D      SOLCI005762600; K13066  E2.1.1.68, COMT; caffeic acid 3-O-methyltransferase [EC:2.1.1.68]
D      SOLCI000181300; K00588  E2.1.1.104; caffeoyl-CoA O-methyltransferase [EC:2.1.1.104]
D      SOLCI000522000; K00588  E2.1.1.104; caffeoyl-CoA O-methyltransferase [EC:2.1.1.104]
D      SOLCI001742500; K00588  E2.1.1.104; caffeoyl-CoA O-methyltransferase [EC:2.1.1.104]
D      SOLCI000735600; K00588  E2.1.1.104; caffeoyl-CoA O-methyltransferase [EC:2.1.1.104]
D      SOLCI000735400; K00588  E2.1.1.104; caffeoyl-CoA O-methyltransferase [EC:2.1.1.104]
D      SOLCI004857700; K00588  E2.1.1.104; caffeoyl-CoA O-methyltransferase [EC:2.1.1.104]
D      SOLCI004635800; K00588  E2.1.1.104; caffeoyl-CoA O-methyltransferase [EC:2.1.1.104]
D      SOLCI003680600; K09755  CYP84A, F5H; ferulate-5-hydroxylase [EC:1.14.-.-]
D      SOLCI004255200; K06892  F6H1; feruloyl-CoA ortho-hydroxylase [EC:1.14.11.-]
D      SOLCI000956600; K06892  F6H1; feruloyl-CoA ortho-hydroxylase [EC:1.14.11.-]
D      SOLCI004255100; K06892  F6H1; feruloyl-CoA ortho-hydroxylase [EC:1.14.11.-]
D      SOLCI002849100; K06892  F6H1; feruloyl-CoA ortho-hydroxylase [EC:1.14.11.-]
D      SOLCI002966100; K06892  F6H1; feruloyl-CoA ortho-hydroxylase [EC:1.14.11.-]
C    00945 Stilbenoid, diarylheptanoid and gingerol biosynthesis [PATH:ko00945]
D      SOLCI000407600; K00487  CYP73A; trans-cinnamate 4-monooxygenase [EC:1.14.13.11]
D      SOLCI006846400; K00487  CYP73A; trans-cinnamate 4-monooxygenase [EC:1.14.13.11]
D      SOLCI006846500; K00487  CYP73A; trans-cinnamate 4-monooxygenase [EC:1.14.13.11]
D      SOLCI001730500; K00517  E1.14.-.-;  [EC:1.14.-.-]
D      SOLCI002329300; K13065  E2.3.1.133, HCT; shikimate O-hydroxycinnamoyltransferase [EC:2.3.1.133]
D      SOLCI003948100; K13065  E2.3.1.133, HCT; shikimate O-hydroxycinnamoyltransferase [EC:2.3.1.133]
D      SOLCI001726600; K13065  E2.3.1.133, HCT; shikimate O-hydroxycinnamoyltransferase [EC:2.3.1.133]
D      SOLCI003571300; K13065  E2.3.1.133, HCT; shikimate O-hydroxycinnamoyltransferase [EC:2.3.1.133]
D      SOLCI005192200; K13065  E2.3.1.133, HCT; shikimate O-hydroxycinnamoyltransferase [EC:2.3.1.133]
D      SOLCI001585100; K13065  E2.3.1.133, HCT; shikimate O-hydroxycinnamoyltransferase [EC:2.3.1.133]
D      SOLCI007329600; K13065  E2.3.1.133, HCT; shikimate O-hydroxycinnamoyltransferase [EC:2.3.1.133]
D      SOLCI002416900; K13065  E2.3.1.133, HCT; shikimate O-hydroxycinnamoyltransferase [EC:2.3.1.133]
D      SOLCI000280100; K13065  E2.3.1.133, HCT; shikimate O-hydroxycinnamoyltransferase [EC:2.3.1.133]
D      SOLCI001771500; K13065  E2.3.1.133, HCT; shikimate O-hydroxycinnamoyltransferase [EC:2.3.1.133]
D      SOLCI004209900; K13065  E2.3.1.133, HCT; shikimate O-hydroxycinnamoyltransferase [EC:2.3.1.133]
D      SOLCI002692200; K13065  E2.3.1.133, HCT; shikimate O-hydroxycinnamoyltransferase [EC:2.3.1.133]
D      SOLCI005836900; K13065  E2.3.1.133, HCT; shikimate O-hydroxycinnamoyltransferase [EC:2.3.1.133]
D      SOLCI002135700; K13065  E2.3.1.133, HCT; shikimate O-hydroxycinnamoyltransferase [EC:2.3.1.133]
D      SOLCI003948200; K13065  E2.3.1.133, HCT; shikimate O-hydroxycinnamoyltransferase [EC:2.3.1.133]
D      SOLCI002763000; K13065  E2.3.1.133, HCT; shikimate O-hydroxycinnamoyltransferase [EC:2.3.1.133]
D      SOLCI006814600; K09754  CYP98A, C3'H; coumaroylquinate(coumaroylshikimate) 3'-monooxygenase [EC:1.14.13.36]
D      SOLCI003882600; K09754  CYP98A, C3'H; coumaroylquinate(coumaroylshikimate) 3'-monooxygenase [EC:1.14.13.36]
D      SOLCI007509500; K09754  CYP98A, C3'H; coumaroylquinate(coumaroylshikimate) 3'-monooxygenase [EC:1.14.13.36]
D      SOLCI000181300; K00588  E2.1.1.104; caffeoyl-CoA O-methyltransferase [EC:2.1.1.104]
D      SOLCI000522000; K00588  E2.1.1.104; caffeoyl-CoA O-methyltransferase [EC:2.1.1.104]
D      SOLCI001742500; K00588  E2.1.1.104; caffeoyl-CoA O-methyltransferase [EC:2.1.1.104]
D      SOLCI000735600; K00588  E2.1.1.104; caffeoyl-CoA O-methyltransferase [EC:2.1.1.104]
D      SOLCI000735400; K00588  E2.1.1.104; caffeoyl-CoA O-methyltransferase [EC:2.1.1.104]
D      SOLCI004857700; K00588  E2.1.1.104; caffeoyl-CoA O-methyltransferase [EC:2.1.1.104]
D      SOLCI004635800; K00588  E2.1.1.104; caffeoyl-CoA O-methyltransferase [EC:2.1.1.104]
C    00941 Flavonoid biosynthesis [PATH:ko00941]
D      SOLCI006085600; K00660  CHS; chalcone synthase [EC:2.3.1.74]
D      SOLCI007398700; K00660  CHS; chalcone synthase [EC:2.3.1.74]
D      SOLCI004887000; K00660  CHS; chalcone synthase [EC:2.3.1.74]
D      SOLCI000615900; K00660  CHS; chalcone synthase [EC:2.3.1.74]
D      SOLCI005811200; K01859  E5.5.1.6; chalcone isomerase [EC:5.5.1.6]
D      SOLCI005811100; K01859  E5.5.1.6; chalcone isomerase [EC:5.5.1.6]
D      SOLCI001566000; K00475  E1.14.11.9; naringenin 3-dioxygenase [EC:1.14.11.9]
D      SOLCI005231500; K05278  FLS; flavonol synthase [EC:1.14.11.23]
D      SOLCI000407600; K00487  CYP73A; trans-cinnamate 4-monooxygenase [EC:1.14.13.11]
D      SOLCI006846400; K00487  CYP73A; trans-cinnamate 4-monooxygenase [EC:1.14.13.11]
D      SOLCI006846500; K00487  CYP73A; trans-cinnamate 4-monooxygenase [EC:1.14.13.11]
D      SOLCI002357300; K05280  E1.14.13.21; flavonoid 3'-monooxygenase [EC:1.14.13.21]
D      SOLCI001657600; K05277  E1.14.11.19; leucoanthocyanidin dioxygenase [EC:1.14.11.19]
D      SOLCI006791800; K08695  ANR; anthocyanidin reductase [EC:1.3.1.77]
D      SOLCI002329300; K13065  E2.3.1.133, HCT; shikimate O-hydroxycinnamoyltransferase [EC:2.3.1.133]
D      SOLCI003948100; K13065  E2.3.1.133, HCT; shikimate O-hydroxycinnamoyltransferase [EC:2.3.1.133]
D      SOLCI001726600; K13065  E2.3.1.133, HCT; shikimate O-hydroxycinnamoyltransferase [EC:2.3.1.133]
D      SOLCI003571300; K13065  E2.3.1.133, HCT; shikimate O-hydroxycinnamoyltransferase [EC:2.3.1.133]
D      SOLCI005192200; K13065  E2.3.1.133, HCT; shikimate O-hydroxycinnamoyltransferase [EC:2.3.1.133]
D      SOLCI001585100; K13065  E2.3.1.133, HCT; shikimate O-hydroxycinnamoyltransferase [EC:2.3.1.133]
D      SOLCI007329600; K13065  E2.3.1.133, HCT; shikimate O-hydroxycinnamoyltransferase [EC:2.3.1.133]
D      SOLCI002416900; K13065  E2.3.1.133, HCT; shikimate O-hydroxycinnamoyltransferase [EC:2.3.1.133]
D      SOLCI000280100; K13065  E2.3.1.133, HCT; shikimate O-hydroxycinnamoyltransferase [EC:2.3.1.133]
D      SOLCI001771500; K13065  E2.3.1.133, HCT; shikimate O-hydroxycinnamoyltransferase [EC:2.3.1.133]
D      SOLCI004209900; K13065  E2.3.1.133, HCT; shikimate O-hydroxycinnamoyltransferase [EC:2.3.1.133]
D      SOLCI002692200; K13065  E2.3.1.133, HCT; shikimate O-hydroxycinnamoyltransferase [EC:2.3.1.133]
D      SOLCI005836900; K13065  E2.3.1.133, HCT; shikimate O-hydroxycinnamoyltransferase [EC:2.3.1.133]
D      SOLCI002135700; K13065  E2.3.1.133, HCT; shikimate O-hydroxycinnamoyltransferase [EC:2.3.1.133]
D      SOLCI003948200; K13065  E2.3.1.133, HCT; shikimate O-hydroxycinnamoyltransferase [EC:2.3.1.133]
D      SOLCI002763000; K13065  E2.3.1.133, HCT; shikimate O-hydroxycinnamoyltransferase [EC:2.3.1.133]
D      SOLCI006814600; K09754  CYP98A, C3'H; coumaroylquinate(coumaroylshikimate) 3'-monooxygenase [EC:1.14.13.36]
D      SOLCI003882600; K09754  CYP98A, C3'H; coumaroylquinate(coumaroylshikimate) 3'-monooxygenase [EC:1.14.13.36]
D      SOLCI007509500; K09754  CYP98A, C3'H; coumaroylquinate(coumaroylshikimate) 3'-monooxygenase [EC:1.14.13.36]
D      SOLCI001239800; K13082  DFR; bifunctional dihydroflavonol 4-reductase/flavanone 4-reductase [EC:1.1.1.219 1.1.1.234]
D      SOLCI000181300; K00588  E2.1.1.104; caffeoyl-CoA O-methyltransferase [EC:2.1.1.104]
D      SOLCI000522000; K00588  E2.1.1.104; caffeoyl-CoA O-methyltransferase [EC:2.1.1.104]
D      SOLCI001742500; K00588  E2.1.1.104; caffeoyl-CoA O-methyltransferase [EC:2.1.1.104]
D      SOLCI000735600; K00588  E2.1.1.104; caffeoyl-CoA O-methyltransferase [EC:2.1.1.104]
D      SOLCI000735400; K00588  E2.1.1.104; caffeoyl-CoA O-methyltransferase [EC:2.1.1.104]
D      SOLCI004857700; K00588  E2.1.1.104; caffeoyl-CoA O-methyltransferase [EC:2.1.1.104]
D      SOLCI004635800; K00588  E2.1.1.104; caffeoyl-CoA O-methyltransferase [EC:2.1.1.104]
D      SOLCI004967000; K13083  CYP75A; flavonoid 3',5'-hydroxylase [EC:1.14.13.88]
D      SOLCI007374400; K13083  CYP75A; flavonoid 3',5'-hydroxylase [EC:1.14.13.88]
C    00944 Flavone and flavonol biosynthesis [PATH:ko00944]
D      SOLCI005309200; K13269  E2.4.1.234; kaempferol 3-O-beta-D-galactosyltransferase [EC:2.4.1.234]
D      SOLCI002357300; K05280  E1.14.13.21; flavonoid 3'-monooxygenase [EC:1.14.13.21]
D      SOLCI004967000; K13083  CYP75A; flavonoid 3',5'-hydroxylase [EC:1.14.13.88]
D      SOLCI007374400; K13083  CYP75A; flavonoid 3',5'-hydroxylase [EC:1.14.13.88]
C    00942 Anthocyanin biosynthesis [PATH:ko00942]
D      SOLCI006205100; K17193  UGT79B1; anthocyanidin 3-O-glucoside 2'''-O-xylosyltransferase [EC:2.4.2.51]
C    00943 Isoflavonoid biosynthesis [PATH:ko00943]
C    00901 Indole alkaloid biosynthesis [PATH:ko00901]
D      SOLCI004684600; K08233  E3.1.1.78; polyneuridine-aldehyde esterase [EC:3.1.1.78]
D      SOLCI004684500; K08233  E3.1.1.78; polyneuridine-aldehyde esterase [EC:3.1.1.78]
D      SOLCI005835500; K08233  E3.1.1.78; polyneuridine-aldehyde esterase [EC:3.1.1.78]
D      SOLCI007472100; K08233  E3.1.1.78; polyneuridine-aldehyde esterase [EC:3.1.1.78]
D      SOLCI007472300; K08233  E3.1.1.78; polyneuridine-aldehyde esterase [EC:3.1.1.78]
D      SOLCI003081200; K08233  E3.1.1.78; polyneuridine-aldehyde esterase [EC:3.1.1.78]
D      SOLCI005914300; K21026  AAE; acetylajmaline esterase [EC:3.1.1.80]
D      SOLCI002697700; K21026  AAE; acetylajmaline esterase [EC:3.1.1.80]
D      SOLCI002019800; K21026  AAE; acetylajmaline esterase [EC:3.1.1.80]
D      SOLCI007058200; K21026  AAE; acetylajmaline esterase [EC:3.1.1.80]
D      SOLCI004420300; K21026  AAE; acetylajmaline esterase [EC:3.1.1.80]
D      SOLCI002905400; K21026  AAE; acetylajmaline esterase [EC:3.1.1.80]
D      SOLCI002836600; K21026  AAE; acetylajmaline esterase [EC:3.1.1.80]
D      SOLCI002816400; K21026  AAE; acetylajmaline esterase [EC:3.1.1.80]
D      SOLCI002310800; K21026  AAE; acetylajmaline esterase [EC:3.1.1.80]
D      SOLCI004420500; K21026  AAE; acetylajmaline esterase [EC:3.1.1.80]
D      SOLCI004420200; K21026  AAE; acetylajmaline esterase [EC:3.1.1.80]
D      SOLCI004554300; K21026  AAE; acetylajmaline esterase [EC:3.1.1.80]
D      SOLCI005886000; K21026  AAE; acetylajmaline esterase [EC:3.1.1.80]
C    00403 Indole diterpene alkaloid biosynthesis [PATH:ko00403]
C    00950 Isoquinoline alkaloid biosynthesis [PATH:ko00950]
D      SOLCI000456400; K14454  GOT1; aspartate aminotransferase, cytoplasmic [EC:2.6.1.1]
D      SOLCI001202200; K14454  GOT1; aspartate aminotransferase, cytoplasmic [EC:2.6.1.1]
D      SOLCI006789400; K14455  GOT2; aspartate aminotransferase, mitochondrial [EC:2.6.1.1]
D      SOLCI006142800; K14455  GOT2; aspartate aminotransferase, mitochondrial [EC:2.6.1.1]
D      SOLCI006345700; K00811  ASP5; aspartate aminotransferase, chloroplastic [EC:2.6.1.1]
D      SOLCI007525800; K15849  PAT, AAT; bifunctional aspartate aminotransferase and glutamate/aspartate-prephenate aminotransferase [EC:2.6.1.1 2.6.1.78 2.6.1.79]
D      SOLCI002218100; K00815  TAT; tyrosine aminotransferase [EC:2.6.1.5]
D      SOLCI003926500; K00815  TAT; tyrosine aminotransferase [EC:2.6.1.5]
D      SOLCI003587700; K00815  TAT; tyrosine aminotransferase [EC:2.6.1.5]
D      SOLCI006912200; K00815  TAT; tyrosine aminotransferase [EC:2.6.1.5]
D      SOLCI006912100; K00815  TAT; tyrosine aminotransferase [EC:2.6.1.5]
D      SOLCI007318700; K13384  E2.1.1.140; (S)-coclaurine N-methyltransferase [EC:2.1.1.140]
D      SOLCI000701200; K00422  E1.10.3.1; polyphenol oxidase [EC:1.10.3.1]
D      SOLCI006392700; K00422  E1.10.3.1; polyphenol oxidase [EC:1.10.3.1]
D      SOLCI007337300; K00422  E1.10.3.1; polyphenol oxidase [EC:1.10.3.1]
D      SOLCI001903600; K00422  E1.10.3.1; polyphenol oxidase [EC:1.10.3.1]
D      SOLCI000701300; K00422  E1.10.3.1; polyphenol oxidase [EC:1.10.3.1]
D      SOLCI000701100; K00422  E1.10.3.1; polyphenol oxidase [EC:1.10.3.1]
D      SOLCI004885400; K00422  E1.10.3.1; polyphenol oxidase [EC:1.10.3.1]
D      SOLCI005386500; K01592  E4.1.1.25; tyrosine decarboxylase [EC:4.1.1.25]
D      SOLCI003650000; K01592  E4.1.1.25; tyrosine decarboxylase [EC:4.1.1.25]
D      SOLCI007432200; K01592  E4.1.1.25; tyrosine decarboxylase [EC:4.1.1.25]
D      SOLCI002805200; K01592  E4.1.1.25; tyrosine decarboxylase [EC:4.1.1.25]
D      SOLCI004639700; K01592  E4.1.1.25; tyrosine decarboxylase [EC:4.1.1.25]
D      SOLCI006243100; K00276  AOC3, AOC2, tynA; primary-amine oxidase [EC:1.4.3.21]
D      SOLCI006900900; K00276  AOC3, AOC2, tynA; primary-amine oxidase [EC:1.4.3.21]
D      SOLCI002989600; K00276  AOC3, AOC2, tynA; primary-amine oxidase [EC:1.4.3.21]
D      SOLCI003526200; K00276  AOC3, AOC2, tynA; primary-amine oxidase [EC:1.4.3.21]
D      SOLCI000977800; K00276  AOC3, AOC2, tynA; primary-amine oxidase [EC:1.4.3.21]
D      SOLCI000080500; K00276  AOC3, AOC2, tynA; primary-amine oxidase [EC:1.4.3.21]
C    00960 Tropane, piperidine and pyridine alkaloid biosynthesis [PATH:ko00960]
D      SOLCI000080700; K05353  PMT; putrescine N-methyltransferase [EC:2.1.1.53]
D      SOLCI006243100; K00276  AOC3, AOC2, tynA; primary-amine oxidase [EC:1.4.3.21]
D      SOLCI006900900; K00276  AOC3, AOC2, tynA; primary-amine oxidase [EC:1.4.3.21]
D      SOLCI002989600; K00276  AOC3, AOC2, tynA; primary-amine oxidase [EC:1.4.3.21]
D      SOLCI003526200; K00276  AOC3, AOC2, tynA; primary-amine oxidase [EC:1.4.3.21]
D      SOLCI000977800; K00276  AOC3, AOC2, tynA; primary-amine oxidase [EC:1.4.3.21]
D      SOLCI000080500; K00276  AOC3, AOC2, tynA; primary-amine oxidase [EC:1.4.3.21]
D      SOLCI004330400; K05354  TR2; tropinone reductase II [EC:1.1.1.236]
D      SOLCI002661700; K08081  TR1; tropinone reductase I [EC:1.1.1.206]
D      SOLCI003186600; K08081  TR1; tropinone reductase I [EC:1.1.1.206]
D      SOLCI002777800; K08081  TR1; tropinone reductase I [EC:1.1.1.206]
D      SOLCI004650800; K08081  TR1; tropinone reductase I [EC:1.1.1.206]
D      SOLCI006898900; K08081  TR1; tropinone reductase I [EC:1.1.1.206]
D      SOLCI005917300; K08081  TR1; tropinone reductase I [EC:1.1.1.206]
D      SOLCI000520200; K08081  TR1; tropinone reductase I [EC:1.1.1.206]
D      SOLCI000456400; K14454  GOT1; aspartate aminotransferase, cytoplasmic [EC:2.6.1.1]
D      SOLCI001202200; K14454  GOT1; aspartate aminotransferase, cytoplasmic [EC:2.6.1.1]
D      SOLCI006789400; K14455  GOT2; aspartate aminotransferase, mitochondrial [EC:2.6.1.1]
D      SOLCI006142800; K14455  GOT2; aspartate aminotransferase, mitochondrial [EC:2.6.1.1]
D      SOLCI006345700; K00811  ASP5; aspartate aminotransferase, chloroplastic [EC:2.6.1.1]
D      SOLCI007525800; K15849  PAT, AAT; bifunctional aspartate aminotransferase and glutamate/aspartate-prephenate aminotransferase [EC:2.6.1.1 2.6.1.78 2.6.1.79]
D      SOLCI002218100; K00815  TAT; tyrosine aminotransferase [EC:2.6.1.5]
D      SOLCI003926500; K00815  TAT; tyrosine aminotransferase [EC:2.6.1.5]
D      SOLCI003587700; K00815  TAT; tyrosine aminotransferase [EC:2.6.1.5]
D      SOLCI006912200; K00815  TAT; tyrosine aminotransferase [EC:2.6.1.5]
D      SOLCI006912100; K00815  TAT; tyrosine aminotransferase [EC:2.6.1.5]
D      SOLCI002061400; K00817  hisC; histidinol-phosphate aminotransferase [EC:2.6.1.9]
C    01058 Acridone alkaloid biosynthesis [PATH:ko01058]
C    00232 Caffeine metabolism [PATH:ko00232]
D      SOLCI002001500; K07409  CYP1A2; cytochrome P450 family 1 subfamily A polypeptide 2 [EC:1.14.14.1]
D      SOLCI000222000; K00106  XDH; xanthine dehydrogenase/oxidase [EC:1.17.1.4 1.17.3.2]
D      SOLCI000221900; K00106  XDH; xanthine dehydrogenase/oxidase [EC:1.17.1.4 1.17.3.2]
D      SOLCI005646500; K00365  uaZ; urate oxidase [EC:1.7.3.3]
C    00965 Betalain biosynthesis [PATH:ko00965]
D      SOLCI005444600; K15777  DOPA; 4,5-DOPA dioxygenase extradiol [EC:1.13.11.-]
D      SOLCI001120500; K15777  DOPA; 4,5-DOPA dioxygenase extradiol [EC:1.13.11.-]
C    00966 Glucosinolate biosynthesis [PATH:ko00966]
D      SOLCI004489100; K01703  leuC, IPMI-L; 3-isopropylmalate/(R)-2-methylmalate dehydratase large subunit [EC:4.2.1.33 4.2.1.35]
D      SOLCI007259000; K01703  leuC, IPMI-L; 3-isopropylmalate/(R)-2-methylmalate dehydratase large subunit [EC:4.2.1.33 4.2.1.35]
D      SOLCI001540000; K11820  UGT74B1; N-hydroxythioamide S-beta-glucosyltransferase [EC:2.4.1.195]
D      SOLCI004490500; K12153  CYP79A2; phenylalanine N-monooxygenase [EC:1.14.13.124]
D      SOLCI004890600; K12153  CYP79A2; phenylalanine N-monooxygenase [EC:1.14.13.124]
C    00402 Benzoxazinoid biosynthesis [PATH:ko00402]
C    00311 Penicillin and cephalosporin biosynthesis [PATH:ko00311]
C    00332 Carbapenem biosynthesis [PATH:ko00332]
C    00261 Monobactam biosynthesis [PATH:ko00261]
D      SOLCI000978800; K13811  PAPSS; 3'-phosphoadenosine 5'-phosphosulfate synthase [EC:2.7.7.4 2.7.1.25]
D      SOLCI006263300; K13811  PAPSS; 3'-phosphoadenosine 5'-phosphosulfate synthase [EC:2.7.7.4 2.7.1.25]
D      SOLCI000978900; K13811  PAPSS; 3'-phosphoadenosine 5'-phosphosulfate synthase [EC:2.7.7.4 2.7.1.25]
D      SOLCI003464200; K00928  lysC; aspartate kinase [EC:2.7.2.4]
D      SOLCI005839500; K12524  thrA; bifunctional aspartokinase / homoserine dehydrogenase 1 [EC:2.7.2.4 1.1.1.3]
D      SOLCI005861800; K12524  thrA; bifunctional aspartokinase / homoserine dehydrogenase 1 [EC:2.7.2.4 1.1.1.3]
D      SOLCI003464100; K00133  asd; aspartate-semialdehyde dehydrogenase [EC:1.2.1.11]
D      SOLCI003570100; K01714  dapA; 4-hydroxy-tetrahydrodipicolinate synthase [EC:4.3.3.7]
D      SOLCI001935700; K01714  dapA; 4-hydroxy-tetrahydrodipicolinate synthase [EC:4.3.3.7]
D      SOLCI002883100; K00215  dapB; 4-hydroxy-tetrahydrodipicolinate reductase [EC:1.17.1.8]
C    00331 Clavulanic acid biosynthesis [PATH:ko00331]
C    00521 Streptomycin biosynthesis [PATH:ko00521]
D      SOLCI004555900; K00844  HK; hexokinase [EC:2.7.1.1]
D      SOLCI004449200; K00844  HK; hexokinase [EC:2.7.1.1]
D      SOLCI007286800; K00844  HK; hexokinase [EC:2.7.1.1]
D      SOLCI001712700; K00844  HK; hexokinase [EC:2.7.1.1]
D      SOLCI004927200; K00844  HK; hexokinase [EC:2.7.1.1]
D      SOLCI000100500; K00844  HK; hexokinase [EC:2.7.1.1]
D      SOLCI005252000; K01835  pgm; phosphoglucomutase [EC:5.4.2.2]
D      SOLCI007352500; K01835  pgm; phosphoglucomutase [EC:5.4.2.2]
D      SOLCI006389300; K01858  INO1, ISYNA1; myo-inositol-1-phosphate synthase [EC:5.5.1.4]
D      SOLCI002595300; K01092  E3.1.3.25, IMPA, suhB; myo-inositol-1(or 4)-monophosphatase [EC:3.1.3.25]
C    00524 Neomycin, kanamycin and gentamicin biosynthesis [PATH:ko00524]
D      SOLCI004555900; K00844  HK; hexokinase [EC:2.7.1.1]
D      SOLCI004449200; K00844  HK; hexokinase [EC:2.7.1.1]
D      SOLCI007286800; K00844  HK; hexokinase [EC:2.7.1.1]
D      SOLCI001712700; K00844  HK; hexokinase [EC:2.7.1.1]
D      SOLCI004927200; K00844  HK; hexokinase [EC:2.7.1.1]
D      SOLCI000100500; K00844  HK; hexokinase [EC:2.7.1.1]
C    00525 Acarbose and validamycin biosynthesis [PATH:ko00525]
C    00231 Puromycin biosynthesis [PATH:ko00231]
C    00401 Novobiocin biosynthesis [PATH:ko00401]
D      SOLCI002218100; K00815  TAT; tyrosine aminotransferase [EC:2.6.1.5]
D      SOLCI003926500; K00815  TAT; tyrosine aminotransferase [EC:2.6.1.5]
D      SOLCI003587700; K00815  TAT; tyrosine aminotransferase [EC:2.6.1.5]
D      SOLCI006912200; K00815  TAT; tyrosine aminotransferase [EC:2.6.1.5]
D      SOLCI006912100; K00815  TAT; tyrosine aminotransferase [EC:2.6.1.5]
D      SOLCI002061400; K00817  hisC; histidinol-phosphate aminotransferase [EC:2.6.1.9]
C    00404 Staurosporine biosynthesis [PATH:ko00404]
C    00405 Phenazine biosynthesis [PATH:ko00405]
C    00254 Aflatoxin biosynthesis [PATH:ko00254]
D      SOLCI005414300; K11262  ACACA; acetyl-CoA carboxylase / biotin carboxylase 1 [EC:6.4.1.2 6.3.4.14]
B
B  <b>Xenobiotics biodegradation and metabolism</b>
C    00362 Benzoate degradation [PATH:ko00362]
D      SOLCI003787900; K00074  paaH, hbd, fadB, mmgB; 3-hydroxybutyryl-CoA dehydrogenase [EC:1.1.1.157]
D      SOLCI000625300; K00626  E2.3.1.9, atoB; acetyl-CoA C-acetyltransferase [EC:2.3.1.9]
D      SOLCI000536000; K00626  E2.3.1.9, atoB; acetyl-CoA C-acetyltransferase [EC:2.3.1.9]
D      SOLCI007385300; K00626  E2.3.1.9, atoB; acetyl-CoA C-acetyltransferase [EC:2.3.1.9]
C    00627 Aminobenzoate degradation [PATH:ko00627]
D      SOLCI005746500; K01426  E3.5.1.4, amiE; amidase [EC:3.5.1.4]
D      SOLCI005746600; K01426  E3.5.1.4, amiE; amidase [EC:3.5.1.4]
D      SOLCI006503000; K01426  E3.5.1.4, amiE; amidase [EC:3.5.1.4]
D      SOLCI004006100; K01512  acyP; acylphosphatase [EC:3.6.1.7]
D      SOLCI001730500; K00517  E1.14.-.-;  [EC:1.14.-.-]
D      SOLCI003206900; K01113  phoD; alkaline phosphatase D [EC:3.1.3.1]
C    00364 Fluorobenzoate degradation [PATH:ko00364]
D      SOLCI000624300; K01061  E3.1.1.45; carboxymethylenebutenolidase [EC:3.1.1.45]
D      SOLCI003505400; K01061  E3.1.1.45; carboxymethylenebutenolidase [EC:3.1.1.45]
C    00625 Chloroalkane and chloroalkene degradation [PATH:ko00625]
D      SOLCI005626000; K00001  E1.1.1.1, adh; alcohol dehydrogenase [EC:1.1.1.1]
D      SOLCI003647800; K00001  E1.1.1.1, adh; alcohol dehydrogenase [EC:1.1.1.1]
D      SOLCI003724100; K00121  frmA, ADH5, adhC; S-(hydroxymethyl)glutathione dehydrogenase / alcohol dehydrogenase [EC:1.1.1.284 1.1.1.1]
D      SOLCI004014700; K00121  frmA, ADH5, adhC; S-(hydroxymethyl)glutathione dehydrogenase / alcohol dehydrogenase [EC:1.1.1.284 1.1.1.1]
D      SOLCI002187600; K00121  frmA, ADH5, adhC; S-(hydroxymethyl)glutathione dehydrogenase / alcohol dehydrogenase [EC:1.1.1.284 1.1.1.1]
D      SOLCI006962200; K00121  frmA, ADH5, adhC; S-(hydroxymethyl)glutathione dehydrogenase / alcohol dehydrogenase [EC:1.1.1.284 1.1.1.1]
D      SOLCI003724200; K00121  frmA, ADH5, adhC; S-(hydroxymethyl)glutathione dehydrogenase / alcohol dehydrogenase [EC:1.1.1.284 1.1.1.1]
D      SOLCI003769200; K00121  frmA, ADH5, adhC; S-(hydroxymethyl)glutathione dehydrogenase / alcohol dehydrogenase [EC:1.1.1.284 1.1.1.1]
D      SOLCI002886200; K00128  ALDH; aldehyde dehydrogenase (NAD+) [EC:1.2.1.3]
D      SOLCI003447200; K00128  ALDH; aldehyde dehydrogenase (NAD+) [EC:1.2.1.3]
D      SOLCI002525500; K00128  ALDH; aldehyde dehydrogenase (NAD+) [EC:1.2.1.3]
D      SOLCI002378900; K00128  ALDH; aldehyde dehydrogenase (NAD+) [EC:1.2.1.3]
D      SOLCI006078600; K00128  ALDH; aldehyde dehydrogenase (NAD+) [EC:1.2.1.3]
D      SOLCI001786400; K00128  ALDH; aldehyde dehydrogenase (NAD+) [EC:1.2.1.3]
D      SOLCI002378700; K00128  ALDH; aldehyde dehydrogenase (NAD+) [EC:1.2.1.3]
D      SOLCI004847400; K08726  EPHX2; soluble epoxide hydrolase / lipid-phosphate phosphatase [EC:3.3.2.10 3.1.3.76]
C    00361 Chlorocyclohexane and chlorobenzene degradation [PATH:ko00361]
D      SOLCI000624300; K01061  E3.1.1.45; carboxymethylenebutenolidase [EC:3.1.1.45]
D      SOLCI003505400; K01061  E3.1.1.45; carboxymethylenebutenolidase [EC:3.1.1.45]
C    00623 Toluene degradation [PATH:ko00623]
D      SOLCI000624300; K01061  E3.1.1.45; carboxymethylenebutenolidase [EC:3.1.1.45]
D      SOLCI003505400; K01061  E3.1.1.45; carboxymethylenebutenolidase [EC:3.1.1.45]
C    00622 Xylene degradation [PATH:ko00622]
C    00633 Nitrotoluene degradation [PATH:ko00633]
C    00642 Ethylbenzene degradation [PATH:ko00642]
C    00643 Styrene degradation [PATH:ko00643]
D      SOLCI003394500; K00451  HGD, hmgA; homogentisate 1,2-dioxygenase [EC:1.13.11.5]
D      SOLCI002195200; K01800  maiA, GSTZ1; maleylacetoacetate isomerase [EC:5.2.1.2]
D      SOLCI007047600; K01800  maiA, GSTZ1; maleylacetoacetate isomerase [EC:5.2.1.2]
D      SOLCI005425400; K01555  FAH, fahA; fumarylacetoacetase [EC:3.7.1.2]
D      SOLCI004727500; K01555  FAH, fahA; fumarylacetoacetase [EC:3.7.1.2]
D      SOLCI005746500; K01426  E3.5.1.4, amiE; amidase [EC:3.5.1.4]
D      SOLCI005746600; K01426  E3.5.1.4, amiE; amidase [EC:3.5.1.4]
D      SOLCI006503000; K01426  E3.5.1.4, amiE; amidase [EC:3.5.1.4]
C    00791 Atrazine degradation [PATH:ko00791]
D      SOLCI006522300; K01427  URE; urease [EC:3.5.1.5]
C    00930 Caprolactam degradation [PATH:ko00930]
C    00351 1,1,1-Trichloro-2,2-bis(4-chlorophenyl)ethane (DDT) degradation [PATH:ko00351]
C    00363 Bisphenol degradation [PATH:ko00363]
D      SOLCI001730500; K00517  E1.14.-.-;  [EC:1.14.-.-]
C    00621 Dioxin degradation [PATH:ko00621]
C    00626 Naphthalene degradation [PATH:ko00626]
D      SOLCI005626000; K00001  E1.1.1.1, adh; alcohol dehydrogenase [EC:1.1.1.1]
D      SOLCI003647800; K00001  E1.1.1.1, adh; alcohol dehydrogenase [EC:1.1.1.1]
D      SOLCI003724100; K00121  frmA, ADH5, adhC; S-(hydroxymethyl)glutathione dehydrogenase / alcohol dehydrogenase [EC:1.1.1.284 1.1.1.1]
D      SOLCI004014700; K00121  frmA, ADH5, adhC; S-(hydroxymethyl)glutathione dehydrogenase / alcohol dehydrogenase [EC:1.1.1.284 1.1.1.1]
D      SOLCI002187600; K00121  frmA, ADH5, adhC; S-(hydroxymethyl)glutathione dehydrogenase / alcohol dehydrogenase [EC:1.1.1.284 1.1.1.1]
D      SOLCI006962200; K00121  frmA, ADH5, adhC; S-(hydroxymethyl)glutathione dehydrogenase / alcohol dehydrogenase [EC:1.1.1.284 1.1.1.1]
D      SOLCI003724200; K00121  frmA, ADH5, adhC; S-(hydroxymethyl)glutathione dehydrogenase / alcohol dehydrogenase [EC:1.1.1.284 1.1.1.1]
D      SOLCI003769200; K00121  frmA, ADH5, adhC; S-(hydroxymethyl)glutathione dehydrogenase / alcohol dehydrogenase [EC:1.1.1.284 1.1.1.1]
C    00624 Polycyclic aromatic hydrocarbon degradation [PATH:ko00624]
D      SOLCI001730500; K00517  E1.14.-.-;  [EC:1.14.-.-]
C    00365 Furfural degradation [PATH:ko00365]
C    00984 Steroid degradation [PATH:ko00984]
C    00980 Metabolism of xenobiotics by cytochrome P450 [PATH:ko00980]
D      SOLCI005642900; K07408  CYP1A1; cytochrome P450 family 1 subfamily A polypeptide 1 [EC:1.14.14.1]
D      SOLCI007189600; K07408  CYP1A1; cytochrome P450 family 1 subfamily A polypeptide 1 [EC:1.14.14.1]
D      SOLCI005334200; K07408  CYP1A1; cytochrome P450 family 1 subfamily A polypeptide 1 [EC:1.14.14.1]
D      SOLCI000865900; K00799  GST, gst; glutathione S-transferase [EC:2.5.1.18]
D      SOLCI000987500; K00799  GST, gst; glutathione S-transferase [EC:2.5.1.18]
D      SOLCI005664700; K00799  GST, gst; glutathione S-transferase [EC:2.5.1.18]
D      SOLCI000971100; K00799  GST, gst; glutathione S-transferase [EC:2.5.1.18]
D      SOLCI007356400; K00799  GST, gst; glutathione S-transferase [EC:2.5.1.18]
D      SOLCI000110000; K00799  GST, gst; glutathione S-transferase [EC:2.5.1.18]
D      SOLCI000109900; K00799  GST, gst; glutathione S-transferase [EC:2.5.1.18]
D      SOLCI000410200; K00799  GST, gst; glutathione S-transferase [EC:2.5.1.18]
D      SOLCI007356700; K00799  GST, gst; glutathione S-transferase [EC:2.5.1.18]
D      SOLCI004873700; K00799  GST, gst; glutathione S-transferase [EC:2.5.1.18]
D      SOLCI000987300; K00799  GST, gst; glutathione S-transferase [EC:2.5.1.18]
D      SOLCI000423600; K00799  GST, gst; glutathione S-transferase [EC:2.5.1.18]
D      SOLCI005889200; K00799  GST, gst; glutathione S-transferase [EC:2.5.1.18]
D      SOLCI003917000; K00799  GST, gst; glutathione S-transferase [EC:2.5.1.18]
D      SOLCI005249400; K00799  GST, gst; glutathione S-transferase [EC:2.5.1.18]
D      SOLCI007356600; K00799  GST, gst; glutathione S-transferase [EC:2.5.1.18]
D      SOLCI004567200; K00799  GST, gst; glutathione S-transferase [EC:2.5.1.18]
D      SOLCI005076900; K00799  GST, gst; glutathione S-transferase [EC:2.5.1.18]
D      SOLCI002394100; K00799  GST, gst; glutathione S-transferase [EC:2.5.1.18]
D      SOLCI007317700; K00799  GST, gst; glutathione S-transferase [EC:2.5.1.18]
D      SOLCI007170800; K00799  GST, gst; glutathione S-transferase [EC:2.5.1.18]
D      SOLCI005889300; K00799  GST, gst; glutathione S-transferase [EC:2.5.1.18]
D      SOLCI004730100; K00799  GST, gst; glutathione S-transferase [EC:2.5.1.18]
D      SOLCI000970900; K00799  GST, gst; glutathione S-transferase [EC:2.5.1.18]
D      SOLCI002776000; K00799  GST, gst; glutathione S-transferase [EC:2.5.1.18]
D      SOLCI004565400; K00799  GST, gst; glutathione S-transferase [EC:2.5.1.18]
D      SOLCI002228500; K00799  GST, gst; glutathione S-transferase [EC:2.5.1.18]
D      SOLCI002857200; K00799  GST, gst; glutathione S-transferase [EC:2.5.1.18]
D      SOLCI007356800; K00799  GST, gst; glutathione S-transferase [EC:2.5.1.18]
D      SOLCI004471300; K00799  GST, gst; glutathione S-transferase [EC:2.5.1.18]
D      SOLCI001002000; K00799  GST, gst; glutathione S-transferase [EC:2.5.1.18]
D      SOLCI005399100; K00799  GST, gst; glutathione S-transferase [EC:2.5.1.18]
D      SOLCI001843800; K00799  GST, gst; glutathione S-transferase [EC:2.5.1.18]
D      SOLCI003721000; K00799  GST, gst; glutathione S-transferase [EC:2.5.1.18]
D      SOLCI005249500; K00799  GST, gst; glutathione S-transferase [EC:2.5.1.18]
D      SOLCI003317200; K00799  GST, gst; glutathione S-transferase [EC:2.5.1.18]
D      SOLCI002915100; K00799  GST, gst; glutathione S-transferase [EC:2.5.1.18]
D      SOLCI007356200; K00799  GST, gst; glutathione S-transferase [EC:2.5.1.18]
D      SOLCI000737100; K00799  GST, gst; glutathione S-transferase [EC:2.5.1.18]
D      SOLCI007317800; K00799  GST, gst; glutathione S-transferase [EC:2.5.1.18]
D      SOLCI007356500; K00799  GST, gst; glutathione S-transferase [EC:2.5.1.18]
D      SOLCI006387500; K00799  GST, gst; glutathione S-transferase [EC:2.5.1.18]
D      SOLCI007356900; K00799  GST, gst; glutathione S-transferase [EC:2.5.1.18]
D      SOLCI000110100; K00799  GST, gst; glutathione S-transferase [EC:2.5.1.18]
D      SOLCI000971000; K00799  GST, gst; glutathione S-transferase [EC:2.5.1.18]
D      SOLCI001002100; K00799  GST, gst; glutathione S-transferase [EC:2.5.1.18]
D      SOLCI003803000; K00799  GST, gst; glutathione S-transferase [EC:2.5.1.18]
D      SOLCI004731200; K00799  GST, gst; glutathione S-transferase [EC:2.5.1.18]
D      SOLCI002228600; K00799  GST, gst; glutathione S-transferase [EC:2.5.1.18]
D      SOLCI007356100; K00799  GST, gst; glutathione S-transferase [EC:2.5.1.18]
D      SOLCI006298500; K00799  GST, gst; glutathione S-transferase [EC:2.5.1.18]
D      SOLCI006230400; K00799  GST, gst; glutathione S-transferase [EC:2.5.1.18]
D      SOLCI005832800; K00799  GST, gst; glutathione S-transferase [EC:2.5.1.18]
D      SOLCI004873900; K00799  GST, gst; glutathione S-transferase [EC:2.5.1.18]
D      SOLCI003707100; K00799  GST, gst; glutathione S-transferase [EC:2.5.1.18]
D      SOLCI004786200; K00799  GST, gst; glutathione S-transferase [EC:2.5.1.18]
D      SOLCI006230300; K00799  GST, gst; glutathione S-transferase [EC:2.5.1.18]
D      SOLCI003559300; K00799  GST, gst; glutathione S-transferase [EC:2.5.1.18]
D      SOLCI003451400; K00799  GST, gst; glutathione S-transferase [EC:2.5.1.18]
D      SOLCI002001500; K07409  CYP1A2; cytochrome P450 family 1 subfamily A polypeptide 2 [EC:1.14.14.1]
D      SOLCI000622100; K00079  CBR1; carbonyl reductase 1 [EC:1.1.1.184 1.1.1.189 1.1.1.197]
D      SOLCI007494500; K00079  CBR1; carbonyl reductase 1 [EC:1.1.1.184 1.1.1.189 1.1.1.197]
D      SOLCI006355800; K00079  CBR1; carbonyl reductase 1 [EC:1.1.1.184 1.1.1.189 1.1.1.197]
D      SOLCI004019400; K00699  UGT; glucuronosyltransferase [EC:2.4.1.17]
D      SOLCI003724100; K00121  frmA, ADH5, adhC; S-(hydroxymethyl)glutathione dehydrogenase / alcohol dehydrogenase [EC:1.1.1.284 1.1.1.1]
D      SOLCI004014700; K00121  frmA, ADH5, adhC; S-(hydroxymethyl)glutathione dehydrogenase / alcohol dehydrogenase [EC:1.1.1.284 1.1.1.1]
D      SOLCI002187600; K00121  frmA, ADH5, adhC; S-(hydroxymethyl)glutathione dehydrogenase / alcohol dehydrogenase [EC:1.1.1.284 1.1.1.1]
D      SOLCI006962200; K00121  frmA, ADH5, adhC; S-(hydroxymethyl)glutathione dehydrogenase / alcohol dehydrogenase [EC:1.1.1.284 1.1.1.1]
D      SOLCI003724200; K00121  frmA, ADH5, adhC; S-(hydroxymethyl)glutathione dehydrogenase / alcohol dehydrogenase [EC:1.1.1.284 1.1.1.1]
D      SOLCI003769200; K00121  frmA, ADH5, adhC; S-(hydroxymethyl)glutathione dehydrogenase / alcohol dehydrogenase [EC:1.1.1.284 1.1.1.1]
D      SOLCI005626000; K00001  E1.1.1.1, adh; alcohol dehydrogenase [EC:1.1.1.1]
D      SOLCI003647800; K00001  E1.1.1.1, adh; alcohol dehydrogenase [EC:1.1.1.1]
C    00982 Drug metabolism - cytochrome P450 [PATH:ko00982]
D      SOLCI003550300; K00485  FMO; dimethylaniline monooxygenase (N-oxide forming) [EC:1.14.13.8]
D      SOLCI003416600; K00485  FMO; dimethylaniline monooxygenase (N-oxide forming) [EC:1.14.13.8]
D      SOLCI003921100; K00485  FMO; dimethylaniline monooxygenase (N-oxide forming) [EC:1.14.13.8]
D      SOLCI003416800; K00485  FMO; dimethylaniline monooxygenase (N-oxide forming) [EC:1.14.13.8]
D      SOLCI003416900; K00485  FMO; dimethylaniline monooxygenase (N-oxide forming) [EC:1.14.13.8]
D      SOLCI000865900; K00799  GST, gst; glutathione S-transferase [EC:2.5.1.18]
D      SOLCI000987500; K00799  GST, gst; glutathione S-transferase [EC:2.5.1.18]
D      SOLCI005664700; K00799  GST, gst; glutathione S-transferase [EC:2.5.1.18]
D      SOLCI000971100; K00799  GST, gst; glutathione S-transferase [EC:2.5.1.18]
D      SOLCI007356400; K00799  GST, gst; glutathione S-transferase [EC:2.5.1.18]
D      SOLCI000110000; K00799  GST, gst; glutathione S-transferase [EC:2.5.1.18]
D      SOLCI000109900; K00799  GST, gst; glutathione S-transferase [EC:2.5.1.18]
D      SOLCI000410200; K00799  GST, gst; glutathione S-transferase [EC:2.5.1.18]
D      SOLCI007356700; K00799  GST, gst; glutathione S-transferase [EC:2.5.1.18]
D      SOLCI004873700; K00799  GST, gst; glutathione S-transferase [EC:2.5.1.18]
D      SOLCI000987300; K00799  GST, gst; glutathione S-transferase [EC:2.5.1.18]
D      SOLCI000423600; K00799  GST, gst; glutathione S-transferase [EC:2.5.1.18]
D      SOLCI005889200; K00799  GST, gst; glutathione S-transferase [EC:2.5.1.18]
D      SOLCI003917000; K00799  GST, gst; glutathione S-transferase [EC:2.5.1.18]
D      SOLCI005249400; K00799  GST, gst; glutathione S-transferase [EC:2.5.1.18]
D      SOLCI007356600; K00799  GST, gst; glutathione S-transferase [EC:2.5.1.18]
D      SOLCI004567200; K00799  GST, gst; glutathione S-transferase [EC:2.5.1.18]
D      SOLCI005076900; K00799  GST, gst; glutathione S-transferase [EC:2.5.1.18]
D      SOLCI002394100; K00799  GST, gst; glutathione S-transferase [EC:2.5.1.18]
D      SOLCI007317700; K00799  GST, gst; glutathione S-transferase [EC:2.5.1.18]
D      SOLCI007170800; K00799  GST, gst; glutathione S-transferase [EC:2.5.1.18]
D      SOLCI005889300; K00799  GST, gst; glutathione S-transferase [EC:2.5.1.18]
D      SOLCI004730100; K00799  GST, gst; glutathione S-transferase [EC:2.5.1.18]
D      SOLCI000970900; K00799  GST, gst; glutathione S-transferase [EC:2.5.1.18]
D      SOLCI002776000; K00799  GST, gst; glutathione S-transferase [EC:2.5.1.18]
D      SOLCI004565400; K00799  GST, gst; glutathione S-transferase [EC:2.5.1.18]
D      SOLCI002228500; K00799  GST, gst; glutathione S-transferase [EC:2.5.1.18]
D      SOLCI002857200; K00799  GST, gst; glutathione S-transferase [EC:2.5.1.18]
D      SOLCI007356800; K00799  GST, gst; glutathione S-transferase [EC:2.5.1.18]
D      SOLCI004471300; K00799  GST, gst; glutathione S-transferase [EC:2.5.1.18]
D      SOLCI001002000; K00799  GST, gst; glutathione S-transferase [EC:2.5.1.18]
D      SOLCI005399100; K00799  GST, gst; glutathione S-transferase [EC:2.5.1.18]
D      SOLCI001843800; K00799  GST, gst; glutathione S-transferase [EC:2.5.1.18]
D      SOLCI003721000; K00799  GST, gst; glutathione S-transferase [EC:2.5.1.18]
D      SOLCI005249500; K00799  GST, gst; glutathione S-transferase [EC:2.5.1.18]
D      SOLCI003317200; K00799  GST, gst; glutathione S-transferase [EC:2.5.1.18]
D      SOLCI002915100; K00799  GST, gst; glutathione S-transferase [EC:2.5.1.18]
D      SOLCI007356200; K00799  GST, gst; glutathione S-transferase [EC:2.5.1.18]
D      SOLCI000737100; K00799  GST, gst; glutathione S-transferase [EC:2.5.1.18]
D      SOLCI007317800; K00799  GST, gst; glutathione S-transferase [EC:2.5.1.18]
D      SOLCI007356500; K00799  GST, gst; glutathione S-transferase [EC:2.5.1.18]
D      SOLCI006387500; K00799  GST, gst; glutathione S-transferase [EC:2.5.1.18]
D      SOLCI007356900; K00799  GST, gst; glutathione S-transferase [EC:2.5.1.18]
D      SOLCI000110100; K00799  GST, gst; glutathione S-transferase [EC:2.5.1.18]
D      SOLCI000971000; K00799  GST, gst; glutathione S-transferase [EC:2.5.1.18]
D      SOLCI001002100; K00799  GST, gst; glutathione S-transferase [EC:2.5.1.18]
D      SOLCI003803000; K00799  GST, gst; glutathione S-transferase [EC:2.5.1.18]
D      SOLCI004731200; K00799  GST, gst; glutathione S-transferase [EC:2.5.1.18]
D      SOLCI002228600; K00799  GST, gst; glutathione S-transferase [EC:2.5.1.18]
D      SOLCI007356100; K00799  GST, gst; glutathione S-transferase [EC:2.5.1.18]
D      SOLCI006298500; K00799  GST, gst; glutathione S-transferase [EC:2.5.1.18]
D      SOLCI006230400; K00799  GST, gst; glutathione S-transferase [EC:2.5.1.18]
D      SOLCI005832800; K00799  GST, gst; glutathione S-transferase [EC:2.5.1.18]
D      SOLCI004873900; K00799  GST, gst; glutathione S-transferase [EC:2.5.1.18]
D      SOLCI003707100; K00799  GST, gst; glutathione S-transferase [EC:2.5.1.18]
D      SOLCI004786200; K00799  GST, gst; glutathione S-transferase [EC:2.5.1.18]
D      SOLCI006230300; K00799  GST, gst; glutathione S-transferase [EC:2.5.1.18]
D      SOLCI003559300; K00799  GST, gst; glutathione S-transferase [EC:2.5.1.18]
D      SOLCI003451400; K00799  GST, gst; glutathione S-transferase [EC:2.5.1.18]
D      SOLCI003724100; K00121  frmA, ADH5, adhC; S-(hydroxymethyl)glutathione dehydrogenase / alcohol dehydrogenase [EC:1.1.1.284 1.1.1.1]
D      SOLCI004014700; K00121  frmA, ADH5, adhC; S-(hydroxymethyl)glutathione dehydrogenase / alcohol dehydrogenase [EC:1.1.1.284 1.1.1.1]
D      SOLCI002187600; K00121  frmA, ADH5, adhC; S-(hydroxymethyl)glutathione dehydrogenase / alcohol dehydrogenase [EC:1.1.1.284 1.1.1.1]
D      SOLCI006962200; K00121  frmA, ADH5, adhC; S-(hydroxymethyl)glutathione dehydrogenase / alcohol dehydrogenase [EC:1.1.1.284 1.1.1.1]
D      SOLCI003724200; K00121  frmA, ADH5, adhC; S-(hydroxymethyl)glutathione dehydrogenase / alcohol dehydrogenase [EC:1.1.1.284 1.1.1.1]
D      SOLCI003769200; K00121  frmA, ADH5, adhC; S-(hydroxymethyl)glutathione dehydrogenase / alcohol dehydrogenase [EC:1.1.1.284 1.1.1.1]
D      SOLCI005626000; K00001  E1.1.1.1, adh; alcohol dehydrogenase [EC:1.1.1.1]
D      SOLCI003647800; K00001  E1.1.1.1, adh; alcohol dehydrogenase [EC:1.1.1.1]
D      SOLCI004019400; K00699  UGT; glucuronosyltransferase [EC:2.4.1.17]
D      SOLCI002001500; K07409  CYP1A2; cytochrome P450 family 1 subfamily A polypeptide 2 [EC:1.14.14.1]
C    00983 Drug metabolism - other enzymes [PATH:ko00983]
D      SOLCI005251800; K00760  hprT, hpt, HPRT1; hypoxanthine phosphoribosyltransferase [EC:2.4.2.8]
D      SOLCI004611200; K00088  IMPDH, guaB; IMP dehydrogenase [EC:1.1.1.205]
D      SOLCI004163200; K01951  guaA, GMPS; GMP synthase (glutamine-hydrolysing) [EC:6.3.5.2]
D      SOLCI000222000; K00106  XDH; xanthine dehydrogenase/oxidase [EC:1.17.1.4 1.17.3.2]
D      SOLCI000221900; K00106  XDH; xanthine dehydrogenase/oxidase [EC:1.17.1.4 1.17.3.2]
D      SOLCI004502200; K01519  ITPA; inosine triphosphate pyrophosphatase [EC:3.6.1.-]
D      SOLCI004019400; K00699  UGT; glucuronosyltransferase [EC:2.4.1.17]
D      SOLCI003837900; K01489  cdd, CDA; cytidine deaminase [EC:3.5.4.5]
D      SOLCI000546400; K00207  DPYD; dihydropyrimidine dehydrogenase (NADP+) [EC:1.3.1.2]
D      SOLCI001795500; K01464  DPYS, dht, hydA; dihydropyrimidinase [EC:3.5.2.2]
D      SOLCI000828500; K01431  UPB1, pydC; beta-ureidopropionase [EC:3.5.1.6]
D      SOLCI000498700; K00876  udk, UCK; uridine kinase [EC:2.7.1.48]
D      SOLCI004253800; K00876  udk, UCK; uridine kinase [EC:2.7.1.48]
D      SOLCI006787000; K00876  udk, UCK; uridine kinase [EC:2.7.1.48]
D      SOLCI003502500; K00857  tdk, TK; thymidine kinase [EC:2.7.1.21]
D      SOLCI005879200; K00857  tdk, TK; thymidine kinase [EC:2.7.1.21]
D      SOLCI005740300; K13421  UMPS; uridine monophosphate synthetase [EC:2.4.2.10 4.1.1.23]
B
B  <b>Enzyme families</b>
C    01000 Enzymes [BR:ko01000]
C    01001 Protein kinases [BR:ko01001]
C    01009 Protein phosphatase and associated proteins [BR:ko01009]
C    01002 Peptidases [BR:ko01002]
C    00199 Cytochrome P450 [BR:ko00199]
C    00004 KEGG modules in global maps only
#
A<b>Genetic Information Processing</b>
B
B  <b>Transcription</b>
C    03020 RNA polymerase [PATH:ko03020]
D      SOLCI005101700; K03010  RPB2, POLR2B; DNA-directed RNA polymerase II subunit RPB2 [EC:2.7.7.6]
D      SOLCI005462800; K03010  RPB2, POLR2B; DNA-directed RNA polymerase II subunit RPB2 [EC:2.7.7.6]
D      SOLCI002961000; K03006  RPB1, POLR2A; DNA-directed RNA polymerase II subunit RPB1 [EC:2.7.7.6]
D      SOLCI002451000; K03006  RPB1, POLR2A; DNA-directed RNA polymerase II subunit RPB1 [EC:2.7.7.6]
D      SOLCI001880800; K03006  RPB1, POLR2A; DNA-directed RNA polymerase II subunit RPB1 [EC:2.7.7.6]
D      SOLCI005811300; K03011  RPB3, POLR2C; DNA-directed RNA polymerase II subunit RPB3
D      SOLCI005216500; K03008  RPB11, POLR2J; DNA-directed RNA polymerase II subunit RPB11
D      SOLCI002727000; K03012  RPB4, POLR2D; DNA-directed RNA polymerase II subunit RPB4
D      SOLCI004153700; K03012  RPB4, POLR2D; DNA-directed RNA polymerase II subunit RPB4
D      SOLCI000056700; K03015  RPB7, POLR2G; DNA-directed RNA polymerase II subunit RPB7
D      SOLCI003215100; K03017  RPB9, POLR2I; DNA-directed RNA polymerase II subunit RPB9
D      SOLCI000553000; K03013  RPB5, POLR2E; DNA-directed RNA polymerases I, II, and III subunit RPABC1
D      SOLCI006443200; K03013  RPB5, POLR2E; DNA-directed RNA polymerases I, II, and III subunit RPABC1
D      SOLCI007026400; K03014  RPB6, POLR2F; DNA-directed RNA polymerases I, II, and III subunit RPABC2
D      SOLCI001011900; K03016  RPB8, POLR2H; DNA-directed RNA polymerases I, II, and III subunit RPABC3
D      SOLCI001711700; K03016  RPB8, POLR2H; DNA-directed RNA polymerases I, II, and III subunit RPABC3
D      SOLCI000987700; K03009  RPB12, POLR2K; DNA-directed RNA polymerases I, II, and III subunit RPABC4
D      SOLCI000392800; K03007  RPB10, POLR2L; DNA-directed RNA polymerases I, II, and III subunit RPABC5
D      SOLCI006041400; K03021  RPC2, POLR3B; DNA-directed RNA polymerase III subunit RPC2 [EC:2.7.7.6]
D      SOLCI003173900; K03018  RPC1, POLR3A; DNA-directed RNA polymerase III subunit RPC1 [EC:2.7.7.6]
D      SOLCI005425000; K03020  RPC19, POLR1D; DNA-directed RNA polymerases I and III subunit RPAC2
D      SOLCI004672900; K03020  RPC19, POLR1D; DNA-directed RNA polymerases I and III subunit RPAC2
D      SOLCI002027900; K03027  RPC40, POLR1C; DNA-directed RNA polymerases I and III subunit RPAC1
D      SOLCI002793100; K03023  RPC3, POLR3C; DNA-directed RNA polymerase III subunit RPC3
D      SOLCI004265600; K03026  RPC4, POLR3D; DNA-directed RNA polymerase III subunit RPC4
D      SOLCI002437700; K14721  RPC5, POLR3E; DNA-directed RNA polymerase III subunit RPC5
D      SOLCI000814000; K14721  RPC5, POLR3E; DNA-directed RNA polymerase III subunit RPC5
D      SOLCI005163800; K03019  RPC11, POLR3K; DNA-directed RNA polymerase III subunit RPC11
D      SOLCI007473500; K03022  RPC8, POLR3H; DNA-directed RNA polymerase III subunit RPC8
D      SOLCI004651000; K03024  RPC7, POLR3G; DNA-directed RNA polymerase III subunit RPC7
D      SOLCI001877000; K03025  RPC6, POLR3F; DNA-directed RNA polymerase III subunit RPC6
D      SOLCI006387200; K03002  RPA2, POLR1B; DNA-directed RNA polymerase I subunit RPA2 [EC:2.7.7.6]
D      SOLCI004691000; K02999  RPA1, POLR1A; DNA-directed RNA polymerase I subunit RPA1 [EC:2.7.7.6]
D      SOLCI005534000; K03000  RPA12, ZNRD1; DNA-directed RNA polymerase I subunit RPA12
D      SOLCI005583000; K03005  RPA49, POLR1E; DNA-directed RNA polymerase I subunit RPA49
C    03022 Basal transcription factors [PATH:ko03022]
D      SOLCI001188100; K03122  TFIIA1, GTF2A1, TOA1; transcription initiation factor TFIIA large subunit
D      SOLCI006288900; K03123  TFIIA2, GTF2A2, TOA2; transcription initiation factor TFIIA small subunit
D      SOLCI000814800; K03124  TFIIB, GTF2B, SUA7, tfb; transcription initiation factor TFIIB
D      SOLCI001088200; K03124  TFIIB, GTF2B, SUA7, tfb; transcription initiation factor TFIIB
D      SOLCI007502500; K03124  TFIIB, GTF2B, SUA7, tfb; transcription initiation factor TFIIB
D      SOLCI001338200; K03120  TBP, tbp; transcription initiation factor TFIID TATA-box-binding protein
D      SOLCI000387400; K03125  TAF1; transcription initiation factor TFIID subunit 1
D      SOLCI006254900; K03128  TAF2; transcription initiation factor TFIID subunit 2
D      SOLCI000395200; K03132  TAF7; transcription initiation factor TFIID subunit 7
D      SOLCI001299600; K14649  TAF8; transcription initiation factor TFIID subunit 8
D      SOLCI004006400; K14649  TAF8; transcription initiation factor TFIID subunit 8
D      SOLCI001264700; K03134  TAF10; transcription initiation factor TFIID subunit 10
D      SOLCI006785700; K03130  TAF5; transcription initiation factor TFIID subunit 5
D      SOLCI002197800; K03129  TAF4; transcription initiation factor TFIID subunit 4
D      SOLCI007201100; K03126  TAF12; transcription initiation factor TFIID subunit 12
D      SOLCI000910200; K03126  TAF12; transcription initiation factor TFIID subunit 12
D      SOLCI006559300; K03126  TAF12; transcription initiation factor TFIID subunit 12
D      SOLCI003127900; K03131  TAF6; transcription initiation factor TFIID subunit 6
D      SOLCI005641000; K03131  TAF6; transcription initiation factor TFIID subunit 6
D      SOLCI006204900; K03133  TAF9B, TAF9; transcription initiation factor TFIID subunit 9B
D      SOLCI006217900; K03135  TAF11; transcription initiation factor TFIID subunit 11
D      SOLCI004160600; K03127  TAF13; transcription initiation factor TFIID subunit 13
D      SOLCI000175100; K14651  TAF15, NPL3; transcription initiation factor TFIID subunit 15
D      SOLCI006255000; K03136  TFIIE1, GTF2E1, TFA1, tfe; transcription initiation factor TFIIE subunit alpha
D      SOLCI003668000; K03137  TFIIE2, GTF2E2, TFA2; transcription initiation factor TFIIE subunit beta
D      SOLCI005425500; K03138  TFIIF1, GTF2F1, TFG1; transcription initiation factor TFIIF subunit alpha
D      SOLCI002389400; K03138  TFIIF1, GTF2F1, TFG1; transcription initiation factor TFIIF subunit alpha
D      SOLCI007516300; K03139  TFIIF2, GTF2F2, TFG2; transcription initiation factor TFIIF subunit beta [EC:3.6.4.12]
D      SOLCI001437700; K03139  TFIIF2, GTF2F2, TFG2; transcription initiation factor TFIIF subunit beta [EC:3.6.4.12]
D      SOLCI006742800; K03141  TFIIH1, GTF2H1, TFB1; transcription initiation factor TFIIH subunit 1
D      SOLCI007075600; K03142  TFIIH2, GTF2H2, SSL1; transcription initiation factor TFIIH subunit 2
D      SOLCI004193700; K03143  TFIIH3, GTF2H3, TFB4; transcription initiation factor TFIIH subunit 3
D      SOLCI002555200; K03144  TFIIH4, GTF2H4, TFB2; transcription initiation factor TFIIH subunit 4
D      SOLCI004413700; K10843  ERCC3, XPB; DNA excision repair protein ERCC-3 [EC:3.6.4.12]
D      SOLCI004634500; K10844  ERCC2, XPD; DNA excision repair protein ERCC-2 [EC:3.6.4.12]
D      SOLCI005834700; K10845  TTDA, GTF2H5, TFB5; TFIIH basal transcription factor complex TTD-A subunit
D      SOLCI002361100; K02202  CDK7; cyclin-dependent kinase 7 [EC:2.7.11.22 2.7.11.23]
D      SOLCI001946300; K10842  MNAT1; CDK-activating kinase assembly factor MAT1
D      SOLCI006060500; K10842  MNAT1; CDK-activating kinase assembly factor MAT1
D      SOLCI006610800; K06634  CCNH; cyclin H
D      SOLCI006216600; K06634  CCNH; cyclin H
C    03000 Transcription factors [BR:ko03000]
C    03021 Transcription machinery [BR:ko03021]
C    03040 Spliceosome [PATH:ko03040]
D      SOLCI005610500; K12811  DDX46, PRP5; ATP-dependent RNA helicase DDX46/PRP5 [EC:3.6.4.13]
D      SOLCI000257500; K12812  UAP56, BAT1, SUB2; ATP-dependent RNA helicase UAP56/SUB2 [EC:3.6.4.13]
D      SOLCI005794600; K12812  UAP56, BAT1, SUB2; ATP-dependent RNA helicase UAP56/SUB2 [EC:3.6.4.13]
D      SOLCI004173900; K12813  DHX16; pre-mRNA-splicing factor ATP-dependent RNA helicase DHX16 [EC:3.6.4.13]
D      SOLCI002184200; K12813  DHX16; pre-mRNA-splicing factor ATP-dependent RNA helicase DHX16 [EC:3.6.4.13]
D      SOLCI002461400; K12813  DHX16; pre-mRNA-splicing factor ATP-dependent RNA helicase DHX16 [EC:3.6.4.13]
D      SOLCI005395000; K12815  DHX38, PRP16; pre-mRNA-splicing factor ATP-dependent RNA helicase DHX38/PRP16 [EC:3.6.4.13]
D      SOLCI007324900; K12815  DHX38, PRP16; pre-mRNA-splicing factor ATP-dependent RNA helicase DHX38/PRP16 [EC:3.6.4.13]
D      SOLCI002314700; K12816  CDC40, PRP17; pre-mRNA-processing factor 17
D      SOLCI004978700; K12817  PRPF18, PRP18; pre-mRNA-splicing factor 18
D      SOLCI003538800; K12818  DHX8, PRP22; ATP-dependent RNA helicase DHX8/PRP22 [EC:3.6.4.13]
D      SOLCI006111000; K12818  DHX8, PRP22; ATP-dependent RNA helicase DHX8/PRP22 [EC:3.6.4.13]
D      SOLCI000030600; K12818  DHX8, PRP22; ATP-dependent RNA helicase DHX8/PRP22 [EC:3.6.4.13]
D      SOLCI002168100; K12818  DHX8, PRP22; ATP-dependent RNA helicase DHX8/PRP22 [EC:3.6.4.13]
D      SOLCI004006700; K12818  DHX8, PRP22; ATP-dependent RNA helicase DHX8/PRP22 [EC:3.6.4.13]
D      SOLCI005158800; K12819  SLU7; pre-mRNA-processing factor SLU7
D      SOLCI006290100; K12819  SLU7; pre-mRNA-processing factor SLU7
D      SOLCI004577600; K12820  DHX15, PRP43; pre-mRNA-splicing factor ATP-dependent RNA helicase DHX15/PRP43 [EC:3.6.4.13]
D      SOLCI006244300; K11086  SNRPB, SMB; small nuclear ribonucleoprotein B and B'
D      SOLCI003980100; K11086  SNRPB, SMB; small nuclear ribonucleoprotein B and B'
D      SOLCI000759600; K11087  SNRPD1, SMD1; small nuclear ribonucleoprotein D1
D      SOLCI002234900; K11087  SNRPD1, SMD1; small nuclear ribonucleoprotein D1
D      SOLCI002208800; K11096  SNRPD2, SMD2; small nuclear ribonucleoprotein D2
D      SOLCI007413800; K11088  SNRPD3, SMD3; small nuclear ribonucleoprotein D3
D      SOLCI006072400; K11088  SNRPD3, SMD3; small nuclear ribonucleoprotein D3
D      SOLCI005416200; K11097  SNRPE, SME; small nuclear ribonucleoprotein E
D      SOLCI000088300; K11098  SNRPF, SMF; small nuclear ribonucleoprotein F
D      SOLCI002251000; K11099  SNRPG, SMG; small nuclear ribonucleoprotein G
D      SOLCI000815200; K11093  SNRP70; U1 small nuclear ribonucleoprotein 70kDa
D      SOLCI005477700; K11091  SNRPA; U1 small nuclear ribonucleoprotein A
D      SOLCI001973600; K11095  SNRPC; U1 small nuclear ribonucleoprotein C
D      SOLCI004229800; K11095  SNRPC; U1 small nuclear ribonucleoprotein C
D      SOLCI004900000; K12821  PRPF40, PRP40; pre-mRNA-processing factor 40
D      SOLCI003093900; K12821  PRPF40, PRP40; pre-mRNA-processing factor 40
D      SOLCI002489300; K12822  RBM25, S164; RNA-binding protein 25
D      SOLCI001948100; K12823  DDX5, DBP2; ATP-dependent RNA helicase DDX5/DBP2 [EC:3.6.4.13]
D      SOLCI000100200; K12823  DDX5, DBP2; ATP-dependent RNA helicase DDX5/DBP2 [EC:3.6.4.13]
D      SOLCI005558100; K12823  DDX5, DBP2; ATP-dependent RNA helicase DDX5/DBP2 [EC:3.6.4.13]
D      SOLCI005418000; K12823  DDX5, DBP2; ATP-dependent RNA helicase DDX5/DBP2 [EC:3.6.4.13]
D      SOLCI000775400; K12823  DDX5, DBP2; ATP-dependent RNA helicase DDX5/DBP2 [EC:3.6.4.13]
D      SOLCI001041500; K12823  DDX5, DBP2; ATP-dependent RNA helicase DDX5/DBP2 [EC:3.6.4.13]
D      SOLCI006636000; K12824  TCERG1, CA150; transcription elongation regulator 1
D      SOLCI001939700; K11092  SNRPA1; U2 small nuclear ribonucleoprotein A'
D      SOLCI001142100; K11094  SNRPB2; U2 small nuclear ribonucleoprotein B''
D      SOLCI000411800; K12825  SF3A1, SAP114; splicing factor 3A subunit 1
D      SOLCI000151400; K12825  SF3A1, SAP114; splicing factor 3A subunit 1
D      SOLCI003616800; K12826  SF3A2, SAP62; splicing factor 3A subunit 2
D      SOLCI000802800; K12827  SF3A3, SAP61, PRP9; splicing factor 3A subunit 3
D      SOLCI000035100; K12828  SF3B1, SAP155; splicing factor 3B subunit 1
D      SOLCI004894100; K12829  SF3B2, SAP145, CUS1; splicing factor 3B subunit 2
D      SOLCI006392300; K12829  SF3B2, SAP145, CUS1; splicing factor 3B subunit 2
D      SOLCI006428200; K12830  SF3B3, SAP130, RSE1; splicing factor 3B subunit 3
D      SOLCI003927300; K12830  SF3B3, SAP130, RSE1; splicing factor 3B subunit 3
D      SOLCI002402900; K12831  SF3B4, SAP49; splicing factor 3B subunit 4
D      SOLCI000529300; K12831  SF3B4, SAP49; splicing factor 3B subunit 4
D      SOLCI006090200; K12831  SF3B4, SAP49; splicing factor 3B subunit 4
D      SOLCI007081300; K12832  SF3B5, SF3B10; splicing factor 3B subunit 5
D      SOLCI004714500; K12832  SF3B5, SF3B10; splicing factor 3B subunit 5
D      SOLCI002310900; K12833  SF3B14; pre-mRNA branch site protein p14
D      SOLCI002494300; K12833  SF3B14; pre-mRNA branch site protein p14
D      SOLCI005973200; K12834  PHF5A; PHD finger-like domain-containing protein 5A
D      SOLCI000868900; K12835  DDX42, SF3B125; ATP-dependent RNA helicase DDX42 [EC:3.6.4.13]
D      SOLCI006579200; K12836  U2AF1; splicing factor U2AF 35 kDa subunit
D      SOLCI005371900; K12836  U2AF1; splicing factor U2AF 35 kDa subunit
D      SOLCI006390800; K12837  U2AF2; splicing factor U2AF 65 kDa subunit
D      SOLCI000813900; K12837  U2AF2; splicing factor U2AF 65 kDa subunit
D      SOLCI006707900; K12837  U2AF2; splicing factor U2AF 65 kDa subunit
D      SOLCI002666100; K12837  U2AF2; splicing factor U2AF 65 kDa subunit
D      SOLCI004039900; K12837  U2AF2; splicing factor U2AF 65 kDa subunit
D      SOLCI001250600; K12839  SMNDC1, SPF30; survival of motor neuron-related-splicing factor 30
D      SOLCI000504600; K12840  RBM17, SPF45; splicing factor 45
D      SOLCI004210800; K12842  SR140; U2-associated protein SR140
D      SOLCI002235300; K12621  LSM2; U6 snRNA-associated Sm-like protein LSm2
D      SOLCI003560600; K12621  LSM2; U6 snRNA-associated Sm-like protein LSm2
D      SOLCI001588400; K12622  LSM3; U6 snRNA-associated Sm-like protein LSm3
D      SOLCI005891700; K12623  LSM4; U6 snRNA-associated Sm-like protein LSm4
D      SOLCI003860300; K12625  LSM6; U6 snRNA-associated Sm-like protein LSm6
D      SOLCI000910600; K12626  LSM7; U6 snRNA-associated Sm-like protein LSm7
D      SOLCI002705000; K12627  LSM8; U6 snRNA-associated Sm-like protein LSm8
D      SOLCI000212900; K12843  PRPF3, PRP3; U4/U6 small nuclear ribonucleoprotein PRP3
D      SOLCI006813300; K09567  PPIH, CYPH; peptidyl-prolyl isomerase H (cyclophilin H) [EC:5.2.1.8]
D      SOLCI000270300; K12844  PRPF31; U4/U6 small nuclear ribonucleoprotein PRP31
D      SOLCI002869100; K12844  PRPF31; U4/U6 small nuclear ribonucleoprotein PRP31
D      SOLCI006455100; K12845  SNU13, NHP2L; U4/U6 small nuclear ribonucleoprotein SNU13
D      SOLCI002051600; K12845  SNU13, NHP2L; U4/U6 small nuclear ribonucleoprotein SNU13
D      SOLCI006287900; K12847  USP39, SAD1; U4/U6.U5 tri-snRNP-associated protein 2
D      SOLCI003200000; K11984  SART1, HAF, SNU66; U4/U6.U5 tri-snRNP-associated protein 1
D      SOLCI001649200; K11984  SART1, HAF, SNU66; U4/U6.U5 tri-snRNP-associated protein 1
D      SOLCI003190400; K12848  SNU23; U4/U6.U5 tri-snRNP component SNU23
D      SOLCI000856700; K12849  PRPF38A; pre-mRNA-splicing factor 38A
D      SOLCI004443300; K12850  PRPF38B; pre-mRNA-splicing factor 38B
D      SOLCI004797000; K12852  EFTUD2; 116 kDa U5 small nuclear ribonucleoprotein component
D      SOLCI002069000; K12854  SNRNP200, BRR2; pre-mRNA-splicing helicase BRR2 [EC:3.6.4.13]
D      SOLCI002779600; K12855  PRPF6, PRP6; pre-mRNA-processing factor 6
D      SOLCI003135300; K12856  PRPF8, PRP8; pre-mRNA-processing factor 8
D      SOLCI005994700; K12857  SNRNP40, PRP8BP; Prp8 binding protein
D      SOLCI004566000; K12858  DDX23, PRP28; ATP-dependent RNA helicase DDX23/PRP28 [EC:3.6.4.13]
D      SOLCI002266100; K12858  DDX23, PRP28; ATP-dependent RNA helicase DDX23/PRP28 [EC:3.6.4.13]
D      SOLCI002282600; K12859  TXNL4A, DIB1; U5 snRNP protein, DIM1 family
D      SOLCI003970400; K12859  TXNL4A, DIB1; U5 snRNP protein, DIM1 family
D      SOLCI003267900; K12859  TXNL4A, DIB1; U5 snRNP protein, DIM1 family
D      SOLCI001763500; K10599  PRPF19, PRP19; pre-mRNA-processing factor 19 [EC:2.3.2.27]
D      SOLCI003535100; K12860  CDC5L, CDC5, CEF1; pre-mRNA-splicing factor CDC5/CEF1
D      SOLCI003224600; K12861  BCAS2; pre-mRNA-splicing factor SPF27
D      SOLCI004130400; K12862  PLRG1, PRL1, PRP46; pleiotropic regulator 1
D      SOLCI000499600; K12863  CWC15; protein CWC15
D      SOLCI007039100; K12863  CWC15; protein CWC15
D      SOLCI004567000; K12864  CTNNBL1; beta-catenin-like protein 1
D      SOLCI002329600; K03283  HSPA1_8; heat shock 70kDa protein 1/8
D      SOLCI007204300; K03283  HSPA1_8; heat shock 70kDa protein 1/8
D      SOLCI006492500; K03283  HSPA1_8; heat shock 70kDa protein 1/8
D      SOLCI001388300; K03283  HSPA1_8; heat shock 70kDa protein 1/8
D      SOLCI004142500; K03283  HSPA1_8; heat shock 70kDa protein 1/8
D      SOLCI005227700; K03283  HSPA1_8; heat shock 70kDa protein 1/8
D      SOLCI003807500; K03283  HSPA1_8; heat shock 70kDa protein 1/8
D      SOLCI005398700; K03283  HSPA1_8; heat shock 70kDa protein 1/8
D      SOLCI004860900; K03283  HSPA1_8; heat shock 70kDa protein 1/8
D      SOLCI001112100; K03283  HSPA1_8; heat shock 70kDa protein 1/8
D      SOLCI004322100; K03283  HSPA1_8; heat shock 70kDa protein 1/8
D      SOLCI002910200; K03283  HSPA1_8; heat shock 70kDa protein 1/8
D      SOLCI004975600; K06063  SNW1, SKIIP, SKIP; SNW domain-containing protein 1
D      SOLCI005172700; K06063  SNW1, SKIIP, SKIP; SNW domain-containing protein 1
D      SOLCI005563200; K12867  SYF1, XAB2; pre-mRNA-splicing factor SYF1
D      SOLCI002904800; K12868  SYF2; pre-mRNA-splicing factor SYF2
D      SOLCI002288000; K12868  SYF2; pre-mRNA-splicing factor SYF2
D      SOLCI003387600; K12869  CRN, CRNKL1, CLF1, SYF3; crooked neck
D      SOLCI006131500; K12870  ISY1; pre-mRNA-splicing factor ISY1
D      SOLCI007206000; K12733  PPIL1; peptidyl-prolyl cis-trans isomerase-like 1 [EC:5.2.1.8]
D      SOLCI000566200; K09564  PPIE; peptidyl-prolyl isomerase E (cyclophilin E) [EC:5.2.1.8]
D      SOLCI005626100; K12871  CCDC12; coiled-coil domain-containing protein 12
D      SOLCI001800000; K12872  RBM22, SLT11; pre-mRNA-splicing factor RBM22/SLT11
D      SOLCI004509200; K12872  RBM22, SLT11; pre-mRNA-splicing factor RBM22/SLT11
D      SOLCI005544200; K12873  BUD31, G10; bud site selection protein 31
D      SOLCI001597300; K12873  BUD31, G10; bud site selection protein 31
D      SOLCI000198200; K12874  AQR; intron-binding protein aquarius
D      SOLCI005371400; K12875  ACIN1, ACINUS; apoptotic chromatin condensation inducer in the nucleus
D      SOLCI002413600; K13025  EIF4A3, FAL1; ATP-dependent RNA helicase [EC:3.6.4.13]
D      SOLCI006788100; K12876  RBM8A, Y14; RNA-binding protein 8A
D      SOLCI005376000; K12877  MAGOH; protein mago nashi
D      SOLCI006814100; K12878  THOC1; THO complex subunit 1
D      SOLCI001284100; K12879  THOC2; THO complex subunit 2
D      SOLCI002464400; K12880  THOC3; THO complex subunit 3
D      SOLCI001726000; K12881  THOC4, ALY; THO complex subunit 4
D      SOLCI003168100; K12881  THOC4, ALY; THO complex subunit 4
D      SOLCI007204400; K12881  THOC4, ALY; THO complex subunit 4
D      SOLCI003128900; K12881  THOC4, ALY; THO complex subunit 4
D      SOLCI003314800; K12882  NCBP1, CBP80; nuclear cap-binding protein subunit 1
D      SOLCI006981900; K12883  NCBP2, CBP20; nuclear cap-binding protein subunit 2
D      SOLCI002965000; K12741  HNRNPA1_3; heterogeneous nuclear ribonucleoprotein A1/A3
D      SOLCI000073000; K12741  HNRNPA1_3; heterogeneous nuclear ribonucleoprotein A1/A3
D      SOLCI002404700; K12741  HNRNPA1_3; heterogeneous nuclear ribonucleoprotein A1/A3
D      SOLCI004692400; K12741  HNRNPA1_3; heterogeneous nuclear ribonucleoprotein A1/A3
D      SOLCI000034100; K12741  HNRNPA1_3; heterogeneous nuclear ribonucleoprotein A1/A3
D      SOLCI004702500; K12741  HNRNPA1_3; heterogeneous nuclear ribonucleoprotein A1/A3
D      SOLCI003576300; K12741  HNRNPA1_3; heterogeneous nuclear ribonucleoprotein A1/A3
D      SOLCI001879700; K12741  HNRNPA1_3; heterogeneous nuclear ribonucleoprotein A1/A3
D      SOLCI005290600; K12741  HNRNPA1_3; heterogeneous nuclear ribonucleoprotein A1/A3
D      SOLCI007384100; K12741  HNRNPA1_3; heterogeneous nuclear ribonucleoprotein A1/A3
D      SOLCI003281900; K12741  HNRNPA1_3; heterogeneous nuclear ribonucleoprotein A1/A3
D      SOLCI005080100; K12741  HNRNPA1_3; heterogeneous nuclear ribonucleoprotein A1/A3
D      SOLCI001000600; K12885  RBMX, HNRNPG; heterogeneous nuclear ribonucleoprotein G
D      SOLCI006063800; K12885  RBMX, HNRNPG; heterogeneous nuclear ribonucleoprotein G
D      SOLCI003102500; K12885  RBMX, HNRNPG; heterogeneous nuclear ribonucleoprotein G
D      SOLCI004614600; K12890  SFRS1, ASF, SF2; splicing factor, arginine/serine-rich 1
D      SOLCI003489600; K12890  SFRS1, ASF, SF2; splicing factor, arginine/serine-rich 1
D      SOLCI004873500; K12890  SFRS1, ASF, SF2; splicing factor, arginine/serine-rich 1
D      SOLCI001226500; K12891  SFRS2; splicing factor, arginine/serine-rich 2
D      SOLCI004238600; K12891  SFRS2; splicing factor, arginine/serine-rich 2
D      SOLCI000591700; K12893  SFRS4_5_6; splicing factor, arginine/serine-rich 4/5/6
D      SOLCI003362000; K12893  SFRS4_5_6; splicing factor, arginine/serine-rich 4/5/6
D      SOLCI004570400; K12893  SFRS4_5_6; splicing factor, arginine/serine-rich 4/5/6
D      SOLCI000413800; K12893  SFRS4_5_6; splicing factor, arginine/serine-rich 4/5/6
D      SOLCI003880600; K12893  SFRS4_5_6; splicing factor, arginine/serine-rich 4/5/6
D      SOLCI000213300; K12896  SFRS7; splicing factor, arginine/serine-rich 7
D      SOLCI002934800; K12896  SFRS7; splicing factor, arginine/serine-rich 7
D      SOLCI002549200; K12896  SFRS7; splicing factor, arginine/serine-rich 7
D      SOLCI002960800; K12897  TRA2; transformer-2 protein
D      SOLCI002793800; K12897  TRA2; transformer-2 protein
D      SOLCI007062900; K12897  TRA2; transformer-2 protein
D      SOLCI002690200; K12900  FUSIP1; FUS-interacting serine-arginine-rich protein 1
D      SOLCI004136100; K12900  FUSIP1; FUS-interacting serine-arginine-rich protein 1
C    03041 Spliceosome [BR:ko03041]
B
B  <b>Translation</b>
C    03010 Ribosome [PATH:ko03010]
D      SOLCI000145000; K02945  RP-S1, rpsA; small subunit ribosomal protein S1
D      SOLCI005251300; K02945  RP-S1, rpsA; small subunit ribosomal protein S1
D      SOLCI005871900; K02945  RP-S1, rpsA; small subunit ribosomal protein S1
D      SOLCI004359500; K02982  RP-S3, rpsC; small subunit ribosomal protein S3
D      SOLCI006192400; K02982  RP-S3, rpsC; small subunit ribosomal protein S3
D      SOLCI006089400; K02988  RP-S5, MRPS5, rpsE; small subunit ribosomal protein S5
D      SOLCI001175400; K02988  RP-S5, MRPS5, rpsE; small subunit ribosomal protein S5
D      SOLCI006778400; K02990  RP-S6, MRPS6, rpsF; small subunit ribosomal protein S6
D      SOLCI005752400; K02990  RP-S6, MRPS6, rpsF; small subunit ribosomal protein S6
D      SOLCI001652100; K02990  RP-S6, MRPS6, rpsF; small subunit ribosomal protein S6
D      SOLCI002965500; K02996  RP-S9, MRPS9, rpsI; small subunit ribosomal protein S9
D      SOLCI003582000; K02996  RP-S9, MRPS9, rpsI; small subunit ribosomal protein S9
D      SOLCI003128500; K02946  RP-S10, MRPS10, rpsJ; small subunit ribosomal protein S10
D      SOLCI003596500; K02948  RP-S11, MRPS11, rpsK; small subunit ribosomal protein S11
D      SOLCI005756100; K02950  RP-S12, MRPS12, rpsL; small subunit ribosomal protein S12
D      SOLCI004938000; K02950  RP-S12, MRPS12, rpsL; small subunit ribosomal protein S12
D      SOLCI007241000; K02952  RP-S13, rpsM; small subunit ribosomal protein S13
D      SOLCI005422600; K02952  RP-S13, rpsM; small subunit ribosomal protein S13
D      SOLCI005181100; K02954  RP-S14, MRPS14, rpsN; small subunit ribosomal protein S14
D      SOLCI006658200; K02959  RP-S16, MRPS16, rpsP; small subunit ribosomal protein S16
D      SOLCI006952400; K02961  RP-S17, MRPS17, rpsQ; small subunit ribosomal protein S17
D      SOLCI006334200; K02961  RP-S17, MRPS17, rpsQ; small subunit ribosomal protein S17
D      SOLCI002902900; K02965  RP-S19, rpsS; small subunit ribosomal protein S19
D      SOLCI004486400; K02968  RP-S20, rpsT; small subunit ribosomal protein S20
D      SOLCI001818100; K02970  RP-S21, MRPS21, rpsU; small subunit ribosomal protein S21
D      SOLCI001818200; K02970  RP-S21, MRPS21, rpsU; small subunit ribosomal protein S21
D      SOLCI002214600; K02981  RP-S2e, RPS2; small subunit ribosomal protein S2e
D      SOLCI007239300; K02985  RP-S3e, RPS3; small subunit ribosomal protein S3e
D      SOLCI005676900; K02985  RP-S3e, RPS3; small subunit ribosomal protein S3e
D      SOLCI006031400; K02985  RP-S3e, RPS3; small subunit ribosomal protein S3e
D      SOLCI005846400; K02984  RP-S3Ae, RPS3A; small subunit ribosomal protein S3Ae
D      SOLCI000546200; K02984  RP-S3Ae, RPS3A; small subunit ribosomal protein S3Ae
D      SOLCI005785200; K02984  RP-S3Ae, RPS3A; small subunit ribosomal protein S3Ae
D      SOLCI006926300; K02987  RP-S4e, RPS4; small subunit ribosomal protein S4e
D      SOLCI006926500; K02987  RP-S4e, RPS4; small subunit ribosomal protein S4e
D      SOLCI006926200; K02987  RP-S4e, RPS4; small subunit ribosomal protein S4e
D      SOLCI005170300; K02987  RP-S4e, RPS4; small subunit ribosomal protein S4e
D      SOLCI005799400; K02989  RP-S5e, RPS5; small subunit ribosomal protein S5e
D      SOLCI003506700; K02989  RP-S5e, RPS5; small subunit ribosomal protein S5e
D      SOLCI004789300; K02991  RP-S6e, RPS6; small subunit ribosomal protein S6e
D      SOLCI005424400; K02991  RP-S6e, RPS6; small subunit ribosomal protein S6e
D      SOLCI001266200; K02991  RP-S6e, RPS6; small subunit ribosomal protein S6e
D      SOLCI006949400; K02993  RP-S7e, RPS7; small subunit ribosomal protein S7e
D      SOLCI000784700; K02995  RP-S8e, RPS8; small subunit ribosomal protein S8e
D      SOLCI003128200; K02995  RP-S8e, RPS8; small subunit ribosomal protein S8e
D      SOLCI007446000; K02995  RP-S8e, RPS8; small subunit ribosomal protein S8e
D      SOLCI007103500; K02995  RP-S8e, RPS8; small subunit ribosomal protein S8e
D      SOLCI002855500; K02997  RP-S9e, RPS9; small subunit ribosomal protein S9e
D      SOLCI000285700; K02997  RP-S9e, RPS9; small subunit ribosomal protein S9e
D      SOLCI005435500; K02997  RP-S9e, RPS9; small subunit ribosomal protein S9e
D      SOLCI006531800; K02997  RP-S9e, RPS9; small subunit ribosomal protein S9e
D      SOLCI006480400; K02947  RP-S10e, RPS10; small subunit ribosomal protein S10e
D      SOLCI002319400; K02947  RP-S10e, RPS10; small subunit ribosomal protein S10e
D      SOLCI004139000; K02949  RP-S11e, RPS11; small subunit ribosomal protein S11e
D      SOLCI006139200; K02949  RP-S11e, RPS11; small subunit ribosomal protein S11e
D      SOLCI004442300; K02949  RP-S11e, RPS11; small subunit ribosomal protein S11e
D      SOLCI000999200; K02951  RP-S12e, RPS12; small subunit ribosomal protein S12e
D      SOLCI005911100; K02951  RP-S12e, RPS12; small subunit ribosomal protein S12e
D      SOLCI005549500; K02951  RP-S12e, RPS12; small subunit ribosomal protein S12e
D      SOLCI006894400; K02953  RP-S13e, RPS13; small subunit ribosomal protein S13e
D      SOLCI004851400; K02953  RP-S13e, RPS13; small subunit ribosomal protein S13e
D      SOLCI002783900; K02953  RP-S13e, RPS13; small subunit ribosomal protein S13e
D      SOLCI005081000; K02953  RP-S13e, RPS13; small subunit ribosomal protein S13e
D      SOLCI006315300; K02953  RP-S13e, RPS13; small subunit ribosomal protein S13e
D      SOLCI002162800; K02953  RP-S13e, RPS13; small subunit ribosomal protein S13e
D      SOLCI002364600; K02955  RP-S14e, RPS14; small subunit ribosomal protein S14e
D      SOLCI005062000; K02955  RP-S14e, RPS14; small subunit ribosomal protein S14e
D      SOLCI007462700; K02955  RP-S14e, RPS14; small subunit ribosomal protein S14e
D      SOLCI005971400; K02958  RP-S15e, RPS15; small subunit ribosomal protein S15e
D      SOLCI004870300; K02958  RP-S15e, RPS15; small subunit ribosomal protein S15e
D      SOLCI001357100; K02958  RP-S15e, RPS15; small subunit ribosomal protein S15e
D      SOLCI002175900; K02958  RP-S15e, RPS15; small subunit ribosomal protein S15e
D      SOLCI003198400; K02957  RP-S15Ae, RPS15A; small subunit ribosomal protein S15Ae
D      SOLCI003839800; K02957  RP-S15Ae, RPS15A; small subunit ribosomal protein S15Ae
D      SOLCI000355500; K02960  RP-S16e, RPS16; small subunit ribosomal protein S16e
D      SOLCI006372900; K02960  RP-S16e, RPS16; small subunit ribosomal protein S16e
D      SOLCI002886300; K02960  RP-S16e, RPS16; small subunit ribosomal protein S16e
D      SOLCI001936200; K02962  RP-S17e, RPS17; small subunit ribosomal protein S17e
D      SOLCI002250800; K02962  RP-S17e, RPS17; small subunit ribosomal protein S17e
D      SOLCI004716100; K02962  RP-S17e, RPS17; small subunit ribosomal protein S17e
D      SOLCI000301200; K02964  RP-S18e, RPS18; small subunit ribosomal protein S18e
D      SOLCI001047000; K02964  RP-S18e, RPS18; small subunit ribosomal protein S18e
D      SOLCI001846600; K02964  RP-S18e, RPS18; small subunit ribosomal protein S18e
D      SOLCI002183900; K02966  RP-S19e, RPS19; small subunit ribosomal protein S19e
D      SOLCI004230400; K02966  RP-S19e, RPS19; small subunit ribosomal protein S19e
D      SOLCI006813900; K02969  RP-S20e, RPS20; small subunit ribosomal protein S20e
D      SOLCI002398500; K02971  RP-S21e, RPS21; small subunit ribosomal protein S21e
D      SOLCI002239700; K02971  RP-S21e, RPS21; small subunit ribosomal protein S21e
D      SOLCI001790900; K02973  RP-S23e, RPS23; small subunit ribosomal protein S23e
D      SOLCI000598900; K02973  RP-S23e, RPS23; small subunit ribosomal protein S23e
D      SOLCI001389100; K02973  RP-S23e, RPS23; small subunit ribosomal protein S23e
D      SOLCI005860500; K02974  RP-S24e, RPS24; small subunit ribosomal protein S24e
D      SOLCI002233900; K02974  RP-S24e, RPS24; small subunit ribosomal protein S24e
D      SOLCI006482700; K02974  RP-S24e, RPS24; small subunit ribosomal protein S24e
D      SOLCI000503800; K02975  RP-S25e, RPS25; small subunit ribosomal protein S25e
D      SOLCI004827100; K02975  RP-S25e, RPS25; small subunit ribosomal protein S25e
D      SOLCI000548000; K02976  RP-S26e, RPS26; small subunit ribosomal protein S26e
D      SOLCI005677700; K02976  RP-S26e, RPS26; small subunit ribosomal protein S26e
D      SOLCI005433300; K02978  RP-S27e, RPS27; small subunit ribosomal protein S27e
D      SOLCI000879000; K02978  RP-S27e, RPS27; small subunit ribosomal protein S27e
D      SOLCI000879100; K02978  RP-S27e, RPS27; small subunit ribosomal protein S27e
D      SOLCI000681100; K02978  RP-S27e, RPS27; small subunit ribosomal protein S27e
D      SOLCI006419700; K02977  RP-S27Ae, RPS27A; small subunit ribosomal protein S27Ae
D      SOLCI003100200; K02977  RP-S27Ae, RPS27A; small subunit ribosomal protein S27Ae
D      SOLCI005872900; K02977  RP-S27Ae, RPS27A; small subunit ribosomal protein S27Ae
D      SOLCI001187500; K02979  RP-S28e, RPS28; small subunit ribosomal protein S28e
D      SOLCI003506600; K02979  RP-S28e, RPS28; small subunit ribosomal protein S28e
D      SOLCI000300500; K02980  RP-S29e, RPS29; small subunit ribosomal protein S29e
D      SOLCI006723800; K02980  RP-S29e, RPS29; small subunit ribosomal protein S29e
D      SOLCI003662900; K02983  RP-S30e, RPS30; small subunit ribosomal protein S30e
D      SOLCI004040200; K02983  RP-S30e, RPS30; small subunit ribosomal protein S30e
D      SOLCI004839100; K02998  RP-SAe, RPSA; small subunit ribosomal protein SAe
D      SOLCI004215800; K02998  RP-SAe, RPSA; small subunit ribosomal protein SAe
D      SOLCI002468400; K02863  RP-L1, MRPL1, rplA; large subunit ribosomal protein L1
D      SOLCI000046400; K02906  RP-L3, MRPL3, rplC; large subunit ribosomal protein L3
D      SOLCI003650700; K02906  RP-L3, MRPL3, rplC; large subunit ribosomal protein L3
D      SOLCI004019600; K02926  RP-L4, MRPL4, rplD; large subunit ribosomal protein L4
D      SOLCI003042400; K02926  RP-L4, MRPL4, rplD; large subunit ribosomal protein L4
D      SOLCI001941100; K02931  RP-L5, MRPL5, rplE; large subunit ribosomal protein L5
D      SOLCI005004400; K02933  RP-L6, MRPL6, rplF; large subunit ribosomal protein L6
D      SOLCI000066400; K02933  RP-L6, MRPL6, rplF; large subunit ribosomal protein L6
D      SOLCI006728200; K02935  RP-L7, MRPL12, rplL; large subunit ribosomal protein L7/L12
D      SOLCI003964200; K02935  RP-L7, MRPL12, rplL; large subunit ribosomal protein L7/L12
D      SOLCI003255000; K02935  RP-L7, MRPL12, rplL; large subunit ribosomal protein L7/L12
D      SOLCI004331000; K02935  RP-L7, MRPL12, rplL; large subunit ribosomal protein L7/L12
D      SOLCI002363900; K02935  RP-L7, MRPL12, rplL; large subunit ribosomal protein L7/L12
D      SOLCI005079600; K02935  RP-L7, MRPL12, rplL; large subunit ribosomal protein L7/L12
D      SOLCI001951500; K02939  RP-L9, MRPL9, rplI; large subunit ribosomal protein L9
D      SOLCI005306400; K02939  RP-L9, MRPL9, rplI; large subunit ribosomal protein L9
D      SOLCI003661300; K02864  RP-L10, MRPL10, rplJ; large subunit ribosomal protein L10
D      SOLCI003648500; K02867  RP-L11, MRPL11, rplK; large subunit ribosomal protein L11
D      SOLCI004549300; K02867  RP-L11, MRPL11, rplK; large subunit ribosomal protein L11
D      SOLCI004276200; K02871  RP-L13, MRPL13, rplM; large subunit ribosomal protein L13
D      SOLCI002051700; K02871  RP-L13, MRPL13, rplM; large subunit ribosomal protein L13
D      SOLCI004621900; K02874  RP-L14, MRPL14, rplN; large subunit ribosomal protein L14
D      SOLCI004566200; K02876  RP-L15, MRPL15, rplO; large subunit ribosomal protein L15
D      SOLCI004434100; K02879  RP-L17, MRPL17, rplQ; large subunit ribosomal protein L17
D      SOLCI005024800; K02879  RP-L17, MRPL17, rplQ; large subunit ribosomal protein L17
D      SOLCI005024900; K02879  RP-L17, MRPL17, rplQ; large subunit ribosomal protein L17
D      SOLCI004118100; K02881  RP-L18, MRPL18, rplR; large subunit ribosomal protein L18
D      SOLCI004982800; K02881  RP-L18, MRPL18, rplR; large subunit ribosomal protein L18
D      SOLCI000978000; K02881  RP-L18, MRPL18, rplR; large subunit ribosomal protein L18
D      SOLCI006593900; K02884  RP-L19, MRPL19, rplS; large subunit ribosomal protein L19
D      SOLCI004035900; K02887  RP-L20, MRPL20, rplT; large subunit ribosomal protein L20
D      SOLCI000503900; K02887  RP-L20, MRPL20, rplT; large subunit ribosomal protein L20
D      SOLCI004349200; K02888  RP-L21, MRPL21, rplU; large subunit ribosomal protein L21
D      SOLCI002647800; K02888  RP-L21, MRPL21, rplU; large subunit ribosomal protein L21
D      SOLCI001799600; K02890  RP-L22, MRPL22, rplV; large subunit ribosomal protein L22
D      SOLCI002326800; K02890  RP-L22, MRPL22, rplV; large subunit ribosomal protein L22
D      SOLCI001078100; K02890  RP-L22, MRPL22, rplV; large subunit ribosomal protein L22
D      SOLCI003129000; K02892  RP-L23, MRPL23, rplW; large subunit ribosomal protein L23
D      SOLCI005563800; K02892  RP-L23, MRPL23, rplW; large subunit ribosomal protein L23
D      SOLCI002639400; K02895  RP-L24, MRPL24, rplX; large subunit ribosomal protein L24
D      SOLCI004086300; K02895  RP-L24, MRPL24, rplX; large subunit ribosomal protein L24
D      SOLCI006709400; K02897  RP-L25, rplY; large subunit ribosomal protein L25
D      SOLCI003512000; K02897  RP-L25, rplY; large subunit ribosomal protein L25
D      SOLCI003096600; K02899  RP-L27, MRPL27, rpmA; large subunit ribosomal protein L27
D      SOLCI005740400; K02899  RP-L27, MRPL27, rpmA; large subunit ribosomal protein L27
D      SOLCI005497200; K02899  RP-L27, MRPL27, rpmA; large subunit ribosomal protein L27
D      SOLCI001824800; K02902  RP-L28, MRPL28, rpmB; large subunit ribosomal protein L28
D      SOLCI002666200; K02902  RP-L28, MRPL28, rpmB; large subunit ribosomal protein L28
D      SOLCI005785000; K02904  RP-L29, rpmC; large subunit ribosomal protein L29
D      SOLCI000546700; K02904  RP-L29, rpmC; large subunit ribosomal protein L29
D      SOLCI006405500; K02907  RP-L30, MRPL30, rpmD; large subunit ribosomal protein L30
D      SOLCI002962500; K02909  RP-L31, rpmE; large subunit ribosomal protein L31
D      SOLCI005436400; K02911  RP-L32, MRPL32, rpmF; large subunit ribosomal protein L32
D      SOLCI000643200; K02911  RP-L32, MRPL32, rpmF; large subunit ribosomal protein L32
D      SOLCI006205000; K02913  RP-L33, MRPL33, rpmG; large subunit ribosomal protein L33
D      SOLCI001243000; K02913  RP-L33, MRPL33, rpmG; large subunit ribosomal protein L33
D      SOLCI005084100; K02914  RP-L34, MRPL34, rpmH; large subunit ribosomal protein L34
D      SOLCI003576600; K02914  RP-L34, MRPL34, rpmH; large subunit ribosomal protein L34
D      SOLCI004411500; K02916  RP-L35, MRPL35, rpmI; large subunit ribosomal protein L35
D      SOLCI002800600; K02919  RP-L36, MRPL36, rpmJ; large subunit ribosomal protein L36
D      SOLCI000672500; K02925  RP-L3e, RPL3; large subunit ribosomal protein L3e
D      SOLCI001434900; K02925  RP-L3e, RPL3; large subunit ribosomal protein L3e
D      SOLCI004730800; K02930  RP-L4e, RPL4; large subunit ribosomal protein L4e
D      SOLCI001863900; K02930  RP-L4e, RPL4; large subunit ribosomal protein L4e
D      SOLCI003864400; K02930  RP-L4e, RPL4; large subunit ribosomal protein L4e
D      SOLCI005023600; K02932  RP-L5e, RPL5; large subunit ribosomal protein L5e
D      SOLCI001308400; K02932  RP-L5e, RPL5; large subunit ribosomal protein L5e
D      SOLCI005888200; K02932  RP-L5e, RPL5; large subunit ribosomal protein L5e
D      SOLCI002388900; K02934  RP-L6e, RPL6; large subunit ribosomal protein L6e
D      SOLCI004727400; K02934  RP-L6e, RPL6; large subunit ribosomal protein L6e
D      SOLCI002105300; K02934  RP-L6e, RPL6; large subunit ribosomal protein L6e
D      SOLCI006711900; K02937  RP-L7e, RPL7; large subunit ribosomal protein L7e
D      SOLCI005067600; K02937  RP-L7e, RPL7; large subunit ribosomal protein L7e
D      SOLCI003774100; K02937  RP-L7e, RPL7; large subunit ribosomal protein L7e
D      SOLCI005109500; K02937  RP-L7e, RPL7; large subunit ribosomal protein L7e
D      SOLCI004779200; K02937  RP-L7e, RPL7; large subunit ribosomal protein L7e
D      SOLCI006703000; K02937  RP-L7e, RPL7; large subunit ribosomal protein L7e
D      SOLCI002126900; K02936  RP-L7Ae, RPL7A; large subunit ribosomal protein L7Ae
D      SOLCI004407800; K02936  RP-L7Ae, RPL7A; large subunit ribosomal protein L7Ae
D      SOLCI002567700; K02936  RP-L7Ae, RPL7A; large subunit ribosomal protein L7Ae
D      SOLCI001418800; K02938  RP-L8e, RPL8; large subunit ribosomal protein L8e
D      SOLCI002638800; K02938  RP-L8e, RPL8; large subunit ribosomal protein L8e
D      SOLCI005666400; K02938  RP-L8e, RPL8; large subunit ribosomal protein L8e
D      SOLCI007459300; K02938  RP-L8e, RPL8; large subunit ribosomal protein L8e
D      SOLCI000301800; K02940  RP-L9e, RPL9; large subunit ribosomal protein L9e
D      SOLCI007157300; K02940  RP-L9e, RPL9; large subunit ribosomal protein L9e
D      SOLCI005243100; K02940  RP-L9e, RPL9; large subunit ribosomal protein L9e
D      SOLCI002583300; K02866  RP-L10e, RPL10; large subunit ribosomal protein L10e
D      SOLCI001735900; K02866  RP-L10e, RPL10; large subunit ribosomal protein L10e
D      SOLCI007431900; K02865  RP-L10Ae, RPL10A; large subunit ribosomal protein L10Ae
D      SOLCI004523200; K02865  RP-L10Ae, RPL10A; large subunit ribosomal protein L10Ae
D      SOLCI002002900; K02865  RP-L10Ae, RPL10A; large subunit ribosomal protein L10Ae
D      SOLCI006038200; K02868  RP-L11e, RPL11; large subunit ribosomal protein L11e
D      SOLCI005661300; K02868  RP-L11e, RPL11; large subunit ribosomal protein L11e
D      SOLCI000416100; K02868  RP-L11e, RPL11; large subunit ribosomal protein L11e
D      SOLCI003236600; K02868  RP-L11e, RPL11; large subunit ribosomal protein L11e
D      SOLCI000358800; K02868  RP-L11e, RPL11; large subunit ribosomal protein L11e
D      SOLCI000269300; K02870  RP-L12e, RPL12; large subunit ribosomal protein L12e
D      SOLCI002029000; K02870  RP-L12e, RPL12; large subunit ribosomal protein L12e
D      SOLCI007113400; K02870  RP-L12e, RPL12; large subunit ribosomal protein L12e
D      SOLCI001330600; K02870  RP-L12e, RPL12; large subunit ribosomal protein L12e
D      SOLCI004441700; K02873  RP-L13e, RPL13; large subunit ribosomal protein L13e
D      SOLCI003596300; K02873  RP-L13e, RPL13; large subunit ribosomal protein L13e
D      SOLCI004690800; K02872  RP-L13Ae, RPL13A; large subunit ribosomal protein L13Ae
D      SOLCI004580200; K02872  RP-L13Ae, RPL13A; large subunit ribosomal protein L13Ae
D      SOLCI001029800; K02872  RP-L13Ae, RPL13A; large subunit ribosomal protein L13Ae
D      SOLCI003770600; K02875  RP-L14e, RPL14; large subunit ribosomal protein L14e
D      SOLCI004654600; K02875  RP-L14e, RPL14; large subunit ribosomal protein L14e
D      SOLCI001419800; K02877  RP-L15e, RPL15; large subunit ribosomal protein L15e
D      SOLCI002033700; K02877  RP-L15e, RPL15; large subunit ribosomal protein L15e
D      SOLCI002887500; K02880  RP-L17e, RPL17; large subunit ribosomal protein L17e
D      SOLCI007402200; K02880  RP-L17e, RPL17; large subunit ribosomal protein L17e
D      SOLCI002887400; K02880  RP-L17e, RPL17; large subunit ribosomal protein L17e
D      SOLCI006761100; K02883  RP-L18e, RPL18; large subunit ribosomal protein L18e
D      SOLCI001828600; K02883  RP-L18e, RPL18; large subunit ribosomal protein L18e
D      SOLCI002966000; K02882  RP-L18Ae, RPL18A; large subunit ribosomal protein L18Ae
D      SOLCI007504200; K02882  RP-L18Ae, RPL18A; large subunit ribosomal protein L18Ae
D      SOLCI006786900; K02882  RP-L18Ae, RPL18A; large subunit ribosomal protein L18Ae
D      SOLCI001241900; K02882  RP-L18Ae, RPL18A; large subunit ribosomal protein L18Ae
D      SOLCI002459300; K02885  RP-L19e, RPL19; large subunit ribosomal protein L19e
D      SOLCI004496900; K02885  RP-L19e, RPL19; large subunit ribosomal protein L19e
D      SOLCI001467000; K02885  RP-L19e, RPL19; large subunit ribosomal protein L19e
D      SOLCI003357200; K02889  RP-L21e, RPL21; large subunit ribosomal protein L21e
D      SOLCI003572300; K02889  RP-L21e, RPL21; large subunit ribosomal protein L21e
D      SOLCI002209100; K02891  RP-L22e, RPL22; large subunit ribosomal protein L22e
D      SOLCI005477200; K02891  RP-L22e, RPL22; large subunit ribosomal protein L22e
D      SOLCI004614300; K02891  RP-L22e, RPL22; large subunit ribosomal protein L22e
D      SOLCI001762900; K02894  RP-L23e, RPL23; large subunit ribosomal protein L23e
D      SOLCI001884900; K02894  RP-L23e, RPL23; large subunit ribosomal protein L23e
D      SOLCI004840500; K02894  RP-L23e, RPL23; large subunit ribosomal protein L23e
D      SOLCI004654200; K02894  RP-L23e, RPL23; large subunit ribosomal protein L23e
D      SOLCI002978200; K02893  RP-L23Ae, RPL23A; large subunit ribosomal protein L23Ae
D      SOLCI002760000; K02893  RP-L23Ae, RPL23A; large subunit ribosomal protein L23Ae
D      SOLCI006210500; K02893  RP-L23Ae, RPL23A; large subunit ribosomal protein L23Ae
D      SOLCI000086500; K02896  RP-L24e, RPL24; large subunit ribosomal protein L24e
D      SOLCI003915400; K02896  RP-L24e, RPL24; large subunit ribosomal protein L24e
D      SOLCI002136400; K02896  RP-L24e, RPL24; large subunit ribosomal protein L24e
D      SOLCI003410800; K02896  RP-L24e, RPL24; large subunit ribosomal protein L24e
D      SOLCI007169400; K02898  RP-L26e, RPL26; large subunit ribosomal protein L26e
D      SOLCI006794000; K02898  RP-L26e, RPL26; large subunit ribosomal protein L26e
D      SOLCI004236300; K02898  RP-L26e, RPL26; large subunit ribosomal protein L26e
D      SOLCI000301900; K02901  RP-L27e, RPL27; large subunit ribosomal protein L27e
D      SOLCI002874200; K02901  RP-L27e, RPL27; large subunit ribosomal protein L27e
D      SOLCI006673500; K02901  RP-L27e, RPL27; large subunit ribosomal protein L27e
D      SOLCI006243000; K02900  RP-L27Ae, RPL27A; large subunit ribosomal protein L27Ae
D      SOLCI005417900; K02900  RP-L27Ae, RPL27A; large subunit ribosomal protein L27Ae
D      SOLCI004097200; K02903  RP-L28e, RPL28; large subunit ribosomal protein L28e
D      SOLCI003839400; K02903  RP-L28e, RPL28; large subunit ribosomal protein L28e
D      SOLCI004044500; K02903  RP-L28e, RPL28; large subunit ribosomal protein L28e
D      SOLCI001643400; K02905  RP-L29e, RPL29; large subunit ribosomal protein L29e
D      SOLCI003215200; K02905  RP-L29e, RPL29; large subunit ribosomal protein L29e
D      SOLCI002403300; K02908  RP-L30e, RPL30; large subunit ribosomal protein L30e
D      SOLCI004209700; K02908  RP-L30e, RPL30; large subunit ribosomal protein L30e
D      SOLCI007431800; K02908  RP-L30e, RPL30; large subunit ribosomal protein L30e
D      SOLCI006720000; K02910  RP-L31e, RPL31; large subunit ribosomal protein L31e
D      SOLCI002479200; K02910  RP-L31e, RPL31; large subunit ribosomal protein L31e
D      SOLCI003296300; K02912  RP-L32e, RPL32; large subunit ribosomal protein L32e
D      SOLCI006926100; K02912  RP-L32e, RPL32; large subunit ribosomal protein L32e
D      SOLCI001193200; K02915  RP-L34e, RPL34; large subunit ribosomal protein L34e
D      SOLCI002628900; K02915  RP-L34e, RPL34; large subunit ribosomal protein L34e
D      SOLCI007359400; K02915  RP-L34e, RPL34; large subunit ribosomal protein L34e
D      SOLCI000212300; K02918  RP-L35e, RPL35; large subunit ribosomal protein L35e
D      SOLCI000200700; K02918  RP-L35e, RPL35; large subunit ribosomal protein L35e
D      SOLCI001915000; K02917  RP-L35Ae, RPL35A; large subunit ribosomal protein L35Ae
D      SOLCI007257800; K02917  RP-L35Ae, RPL35A; large subunit ribosomal protein L35Ae
D      SOLCI007257900; K02917  RP-L35Ae, RPL35A; large subunit ribosomal protein L35Ae
D      SOLCI001668700; K02920  RP-L36e, RPL36; large subunit ribosomal protein L36e
D      SOLCI002843700; K02920  RP-L36e, RPL36; large subunit ribosomal protein L36e
D      SOLCI002472900; K02920  RP-L36e, RPL36; large subunit ribosomal protein L36e
D      SOLCI006332700; K02922  RP-L37e, RPL37; large subunit ribosomal protein L37e
D      SOLCI005497000; K02922  RP-L37e, RPL37; large subunit ribosomal protein L37e
D      SOLCI001216600; K02922  RP-L37e, RPL37; large subunit ribosomal protein L37e
D      SOLCI002287600; K02921  RP-L37Ae, RPL37A; large subunit ribosomal protein L37Ae
D      SOLCI003685600; K02921  RP-L37Ae, RPL37A; large subunit ribosomal protein L37Ae
D      SOLCI007181300; K02921  RP-L37Ae, RPL37A; large subunit ribosomal protein L37Ae
D      SOLCI003199600; K02923  RP-L38e, RPL38; large subunit ribosomal protein L38e
D      SOLCI000426000; K02923  RP-L38e, RPL38; large subunit ribosomal protein L38e
D      SOLCI000371700; K02923  RP-L38e, RPL38; large subunit ribosomal protein L38e
D      SOLCI007293200; K02924  RP-L39e, RPL39; large subunit ribosomal protein L39e
D      SOLCI005973300; K02924  RP-L39e, RPL39; large subunit ribosomal protein L39e
D      SOLCI003567700; K02927  RP-L40e, RPL40; large subunit ribosomal protein L40e
D      SOLCI006440800; K02927  RP-L40e, RPL40; large subunit ribosomal protein L40e
D      SOLCI002482200; K02927  RP-L40e, RPL40; large subunit ribosomal protein L40e
D      SOLCI001329000; K02927  RP-L40e, RPL40; large subunit ribosomal protein L40e
D      SOLCI003137700; K02927  RP-L40e, RPL40; large subunit ribosomal protein L40e
D      SOLCI004396900; K02929  RP-L44e, RPL44; large subunit ribosomal protein L44e
D      SOLCI001698200; K02929  RP-L44e, RPL44; large subunit ribosomal protein L44e
D      SOLCI002822100; K02941  RP-LP0, RPLP0; large subunit ribosomal protein LP0
D      SOLCI002810300; K02941  RP-LP0, RPLP0; large subunit ribosomal protein LP0
D      SOLCI002213100; K02941  RP-LP0, RPLP0; large subunit ribosomal protein LP0
D      SOLCI002647700; K02942  RP-LP1, RPLP1; large subunit ribosomal protein LP1
D      SOLCI007030100; K02942  RP-LP1, RPLP1; large subunit ribosomal protein LP1
D      SOLCI007436600; K02942  RP-LP1, RPLP1; large subunit ribosomal protein LP1
D      SOLCI005626900; K02942  RP-LP1, RPLP1; large subunit ribosomal protein LP1
D      SOLCI003489700; K02942  RP-LP1, RPLP1; large subunit ribosomal protein LP1
D      SOLCI006706200; K02942  RP-LP1, RPLP1; large subunit ribosomal protein LP1
D      SOLCI003372400; K02943  RP-LP2, RPLP2; large subunit ribosomal protein LP2
D      SOLCI003055000; K02943  RP-LP2, RPLP2; large subunit ribosomal protein LP2
D      SOLCI005719800; K02943  RP-LP2, RPLP2; large subunit ribosomal protein LP2
D      SOLCI006590700; K02943  RP-LP2, RPLP2; large subunit ribosomal protein LP2
C    03011 Ribosome [BR:ko03011]
C    03016 Transfer RNA biogenesis [BR:ko03016]
C    00970 Aminoacyl-tRNA biosynthesis [PATH:ko00970]
D      SOLCI003418900; K01885  EARS, gltX; glutamyl-tRNA synthetase [EC:6.1.1.17]
D      SOLCI000613100; K01885  EARS, gltX; glutamyl-tRNA synthetase [EC:6.1.1.17]
D      SOLCI003222200; K02433  gatA, QRSL1; aspartyl-tRNA(Asn)/glutamyl-tRNA(Gln) amidotransferase subunit A [EC:6.3.5.6 6.3.5.7]
D      SOLCI005674500; K02434  gatB, PET112; aspartyl-tRNA(Asn)/glutamyl-tRNA(Gln) amidotransferase subunit B [EC:6.3.5.6 6.3.5.7]
D      SOLCI002243700; K02435  gatC, GATC; aspartyl-tRNA(Asn)/glutamyl-tRNA(Gln) amidotransferase subunit C [EC:6.3.5.6 6.3.5.7]
D      SOLCI003957200; K01886  QARS, glnS; glutaminyl-tRNA synthetase [EC:6.1.1.18]
D      SOLCI003541800; K01872  AARS, alaS; alanyl-tRNA synthetase [EC:6.1.1.7]
D      SOLCI000415200; K01872  AARS, alaS; alanyl-tRNA synthetase [EC:6.1.1.7]
D      SOLCI006199100; K01876  DARS, aspS; aspartyl-tRNA synthetase [EC:6.1.1.12]
D      SOLCI001116600; K01876  DARS, aspS; aspartyl-tRNA synthetase [EC:6.1.1.12]
D      SOLCI000252900; K01893  NARS, asnS; asparaginyl-tRNA synthetase [EC:6.1.1.22]
D      SOLCI003793000; K01893  NARS, asnS; asparaginyl-tRNA synthetase [EC:6.1.1.22]
D      SOLCI003841900; K01893  NARS, asnS; asparaginyl-tRNA synthetase [EC:6.1.1.22]
D      SOLCI003259500; K01893  NARS, asnS; asparaginyl-tRNA synthetase [EC:6.1.1.22]
D      SOLCI000098700; K01880  GARS, glyS1; glycyl-tRNA synthetase [EC:6.1.1.14]
D      SOLCI006477800; K01880  GARS, glyS1; glycyl-tRNA synthetase [EC:6.1.1.14]
D      SOLCI007099400; K14164  glyQS; glycyl-tRNA synthetase [EC:6.1.1.14]
D      SOLCI003533700; K01868  TARS, thrS; threonyl-tRNA synthetase [EC:6.1.1.3]
D      SOLCI001635600; K01868  TARS, thrS; threonyl-tRNA synthetase [EC:6.1.1.3]
D      SOLCI007240100; K01868  TARS, thrS; threonyl-tRNA synthetase [EC:6.1.1.3]
D      SOLCI005990800; K01868  TARS, thrS; threonyl-tRNA synthetase [EC:6.1.1.3]
D      SOLCI004247400; K01875  SARS, serS; seryl-tRNA synthetase [EC:6.1.1.11]
D      SOLCI000021900; K01875  SARS, serS; seryl-tRNA synthetase [EC:6.1.1.11]
D      SOLCI001261700; K01875  SARS, serS; seryl-tRNA synthetase [EC:6.1.1.11]
D      SOLCI002575500; K01883  CARS, cysS; cysteinyl-tRNA synthetase [EC:6.1.1.16]
D      SOLCI003956900; K01883  CARS, cysS; cysteinyl-tRNA synthetase [EC:6.1.1.16]
D      SOLCI001057000; K01874  MARS, metG; methionyl-tRNA synthetase [EC:6.1.1.10]
D      SOLCI001320300; K01874  MARS, metG; methionyl-tRNA synthetase [EC:6.1.1.10]
D      SOLCI004091100; K00604  MTFMT, fmt; methionyl-tRNA formyltransferase [EC:2.1.2.9]
D      SOLCI001299900; K01869  LARS, leuS; leucyl-tRNA synthetase [EC:6.1.1.4]
D      SOLCI001804900; K01869  LARS, leuS; leucyl-tRNA synthetase [EC:6.1.1.4]
D      SOLCI005574900; K01869  LARS, leuS; leucyl-tRNA synthetase [EC:6.1.1.4]
D      SOLCI003112800; K01870  IARS, ileS; isoleucyl-tRNA synthetase [EC:6.1.1.5]
D      SOLCI002389300; K01870  IARS, ileS; isoleucyl-tRNA synthetase [EC:6.1.1.5]
D      SOLCI000301600; K04567  KARS, lysS; lysyl-tRNA synthetase, class II [EC:6.1.1.6]
D      SOLCI005970600; K04567  KARS, lysS; lysyl-tRNA synthetase, class II [EC:6.1.1.6]
D      SOLCI007164700; K04567  KARS, lysS; lysyl-tRNA synthetase, class II [EC:6.1.1.6]
D      SOLCI000907200; K04567  KARS, lysS; lysyl-tRNA synthetase, class II [EC:6.1.1.6]
D      SOLCI004926700; K01887  RARS, argS; arginyl-tRNA synthetase [EC:6.1.1.19]
D      SOLCI003674300; K01892  HARS, hisS; histidyl-tRNA synthetase [EC:6.1.1.21]
D      SOLCI003032200; K01892  HARS, hisS; histidyl-tRNA synthetase [EC:6.1.1.21]
D      SOLCI001995300; K01892  HARS, hisS; histidyl-tRNA synthetase [EC:6.1.1.21]
D      SOLCI006199200; K01889  FARSA, pheS; phenylalanyl-tRNA synthetase alpha chain [EC:6.1.1.20]
D      SOLCI005270500; K01889  FARSA, pheS; phenylalanyl-tRNA synthetase alpha chain [EC:6.1.1.20]
D      SOLCI007435900; K01890  FARSB, pheT; phenylalanyl-tRNA synthetase beta chain [EC:6.1.1.20]
D      SOLCI003001500; K01866  YARS, tyrS; tyrosyl-tRNA synthetase [EC:6.1.1.1]
D      SOLCI002681100; K01866  YARS, tyrS; tyrosyl-tRNA synthetase [EC:6.1.1.1]
D      SOLCI006711200; K01867  WARS, trpS; tryptophanyl-tRNA synthetase [EC:6.1.1.2]
D      SOLCI001170300; K01867  WARS, trpS; tryptophanyl-tRNA synthetase [EC:6.1.1.2]
D      SOLCI002707100; K01867  WARS, trpS; tryptophanyl-tRNA synthetase [EC:6.1.1.2]
C    03013 RNA transport [PATH:ko03013]
D      SOLCI002649200; K01164  POP1; ribonuclease P/MRP protein subunit POP1 [EC:3.1.26.5]
D      SOLCI000384300; K03538  POP4, RPP29; ribonuclease P protein subunit POP4 [EC:3.1.26.5]
D      SOLCI004431600; K03537  POP5; ribonuclease P/MRP protein subunit POP5 [EC:3.1.26.5]
D      SOLCI003343600; K03539  RPP1, RPP30; ribonuclease P/MRP protein subunit RPP1 [EC:3.1.26.5]
D      SOLCI004312600; K18213  PRORP; proteinaceous RNase P [EC:3.1.26.5]
D      SOLCI001911000; K18213  PRORP; proteinaceous RNase P [EC:3.1.26.5]
D      SOLCI006787800; K18213  PRORP; proteinaceous RNase P [EC:3.1.26.5]
D      SOLCI001488400; K00784  rnz; ribonuclease Z [EC:3.1.26.11]
D      SOLCI007415000; K00784  rnz; ribonuclease Z [EC:3.1.26.11]
D      SOLCI002323200; K00784  rnz; ribonuclease Z [EC:3.1.26.11]
D      SOLCI001731000; K00784  rnz; ribonuclease Z [EC:3.1.26.11]
D      SOLCI004843100; K00784  rnz; ribonuclease Z [EC:3.1.26.11]
D      SOLCI002194300; K07936  RAN; GTP-binding nuclear protein Ran
D      SOLCI000671400; K07936  RAN; GTP-binding nuclear protein Ran
D      SOLCI000671600; K07936  RAN; GTP-binding nuclear protein Ran
D      SOLCI003768000; K14288  XPOT; exportin-T
D      SOLCI006485300; K14289  XPO5; exportin-5
D      SOLCI007073400; K03231  EEF1A; elongation factor 1-alpha
D      SOLCI000709100; K03231  EEF1A; elongation factor 1-alpha
D      SOLCI001492000; K03231  EEF1A; elongation factor 1-alpha
D      SOLCI005216700; K03231  EEF1A; elongation factor 1-alpha
D      SOLCI001334800; K14290  XPO1, CRM1; exportin-1
D      SOLCI001342600; K14291  PHAX; phosphorylated adapter RNA export protein
D      SOLCI003314800; K12882  NCBP1, CBP80; nuclear cap-binding protein subunit 1
D      SOLCI006981900; K12883  NCBP2, CBP20; nuclear cap-binding protein subunit 2
D      SOLCI001434100; K05019  CLNS1A; chloride channel, nucleotide-sensitive, 1A
D      SOLCI002272300; K02516  PRMT5, HSL7; type II protein arginine methyltransferase [EC:2.1.1.320]
D      SOLCI007327200; K14292  TGS1; trimethylguanosine synthase [EC:2.1.1.-]
D      SOLCI005218500; K14292  TGS1; trimethylguanosine synthase [EC:2.1.1.-]
D      SOLCI007517100; K14293  KPNB1, IPO1; importin subunit beta-1
D      SOLCI005046700; K14293  KPNB1, IPO1; importin subunit beta-1
D      SOLCI003126200; K14293  KPNB1, IPO1; importin subunit beta-1
D      SOLCI002925300; K13151  SNUPN, RNUT1; snurportin-1
D      SOLCI002175700; K07562  NMD3; nonsense-mediated mRNA decay protein 3
D      SOLCI006722300; K07562  NMD3; nonsense-mediated mRNA decay protein 3
D      SOLCI002791000; K14294  WIBG, PYM; partner of Y14 and mago
D      SOLCI007049100; K09291  TPR, MLP1, MLP2; nucleoprotein TPR
D      SOLCI007117600; K14295  NUP50, NPAP60; nuclear pore complex protein Nup50
D      SOLCI003281800; K14297  NUP98, ADAR2, NUP116; nuclear pore complex protein Nup98-Nup96
D      SOLCI003652400; K14297  NUP98, ADAR2, NUP116; nuclear pore complex protein Nup98-Nup96
D      SOLCI005796600; K14297  NUP98, ADAR2, NUP116; nuclear pore complex protein Nup98-Nup96
D      SOLCI003047700; K14298  RAE1, GLE2; mRNA export factor
D      SOLCI006331400; K14004  SEC13; protein transport protein SEC13
D      SOLCI002165600; K14004  SEC13; protein transport protein SEC13
D      SOLCI001665300; K14299  SEH1; nucleoporin SEH1
D      SOLCI003707900; K14300  NUP133; nuclear pore complex protein Nup133
D      SOLCI006222000; K14301  NUP107, NUP84; nuclear pore complex protein Nup107
D      SOLCI002877200; K14303  NUP160, NUP120; nuclear pore complex protein Nup160
D      SOLCI000046800; K14304  NUP85; nuclear pore complex protein Nup85
D      SOLCI001903500; K14305  NUP43; nuclear pore complex protein Nup43
D      SOLCI001542300; K14306  NUP62, NSP1; nuclear pore complex protein Nup62
D      SOLCI003385900; K14307  NUPL1, NUP49; nucleoporin p58/p45
D      SOLCI002967200; K14308  NUP54, NUP57; nuclear pore complex protein Nup54
D      SOLCI007412400; K14309  NUP93, NIC96; nuclear pore complex protein Nup93
D      SOLCI003946100; K14310  NUP205, NUP192; nuclear pore complex protein Nup205
D      SOLCI002353900; K14311  NUP188; nuclear pore complex protein Nup188
D      SOLCI006179000; K14312  NUP155, NUP170, NUP157; nuclear pore complex protein Nup155
D      SOLCI006331700; K14313  NUP35, NUP53; nuclear pore complex protein Nup53
D      SOLCI001782400; K14314  NUP210, GP210; nuclear pore complex protein Nup210
D      SOLCI004508200; K14315  NDC1, TMEM48; nucleoporin NDC1
D      SOLCI002928600; K14317  NUP214, CAN; nuclear pore complex protein Nup214
D      SOLCI000607600; K14318  NUP88; nuclear pore complex protein Nup88
D      SOLCI000607700; K14318  NUP88; nuclear pore complex protein Nup88
D      SOLCI004894600; K14319  RANGAP1; Ran GTPase-activating protein 1
D      SOLCI000585700; K14319  RANGAP1; Ran GTPase-activating protein 1
D      SOLCI001699600; K10577  UBE2I, UBC9; ubiquitin-conjugating enzyme E2 I
D      SOLCI001781100; K10577  UBE2I, UBC9; ubiquitin-conjugating enzyme E2 I
D      SOLCI004019100; K10577  UBE2I, UBC9; ubiquitin-conjugating enzyme E2 I
D      SOLCI003834900; K10577  UBE2I, UBC9; ubiquitin-conjugating enzyme E2 I
D      SOLCI000913500; K10577  UBE2I, UBC9; ubiquitin-conjugating enzyme E2 I
D      SOLCI006755200; K12160  SUMO, SMT3; small ubiquitin-related modifier
D      SOLCI000134700; K12160  SUMO, SMT3; small ubiquitin-related modifier
D      SOLCI004418900; K12160  SUMO, SMT3; small ubiquitin-related modifier
D      SOLCI004418800; K12160  SUMO, SMT3; small ubiquitin-related modifier
D      SOLCI002062100; K12160  SUMO, SMT3; small ubiquitin-related modifier
D      SOLCI005761200; K12160  SUMO, SMT3; small ubiquitin-related modifier
D      SOLCI003159800; K14320  AAAS; aladin
D      SOLCI006952500; K14321  NUPL2, CG1; nucleoporin-like protein 2
D      SOLCI001209000; K13130  GEMIN2, SIP1; gem associated protein 2
D      SOLCI003056100; K13137  STRAP, UNRIP; serine-threonine kinase receptor-associated protein
D      SOLCI000111000; K03245  EIF3J; translation initiation factor 3 subunit J
D      SOLCI004187400; K03246  EIF3I; translation initiation factor 3 subunit I
D      SOLCI005610700; K03247  EIF3H; translation initiation factor 3 subunit H
D      SOLCI001555100; K03247  EIF3H; translation initiation factor 3 subunit H
D      SOLCI003526800; K03248  EIF3G; translation initiation factor 3 subunit G
D      SOLCI005816300; K03248  EIF3G; translation initiation factor 3 subunit G
D      SOLCI005816600; K03248  EIF3G; translation initiation factor 3 subunit G
D      SOLCI001962300; K03249  EIF3F; translation initiation factor 3 subunit F
D      SOLCI005972800; K03250  EIF3E, INT6; translation initiation factor 3 subunit E
D      SOLCI004390800; K03251  EIF3D; translation initiation factor 3 subunit D
D      SOLCI004022600; K03252  EIF3C; translation initiation factor 3 subunit C
D      SOLCI002877000; K03252  EIF3C; translation initiation factor 3 subunit C
D      SOLCI005020200; K03253  EIF3B; translation initiation factor 3 subunit B
D      SOLCI003893900; K03254  EIF3A; translation initiation factor 3 subunit A
D      SOLCI004221500; K03254  EIF3A; translation initiation factor 3 subunit A
D      SOLCI005151900; K03236  EIF1A; translation initiation factor 1A
D      SOLCI005351400; K03236  EIF1A; translation initiation factor 1A
D      SOLCI003519100; K03236  EIF1A; translation initiation factor 1A
D      SOLCI000919000; K03113  EIF1, SUI1; translation initiation factor 1
D      SOLCI003973300; K03113  EIF1, SUI1; translation initiation factor 1
D      SOLCI005293700; K03113  EIF1, SUI1; translation initiation factor 1
D      SOLCI003251900; K03113  EIF1, SUI1; translation initiation factor 1
D      SOLCI000271100; K03113  EIF1, SUI1; translation initiation factor 1
D      SOLCI002510000; K03113  EIF1, SUI1; translation initiation factor 1
D      SOLCI005012300; K03262  EIF5; translation initiation factor 5
D      SOLCI005012200; K03262  EIF5; translation initiation factor 5
D      SOLCI004091800; K03262  EIF5; translation initiation factor 5
D      SOLCI002440700; K03237  EIF2S1; translation initiation factor 2 subunit 1
D      SOLCI004699700; K03242  EIF2S3; translation initiation factor 2 subunit 3
D      SOLCI005753400; K03242  EIF2S3; translation initiation factor 2 subunit 3
D      SOLCI005286100; K03242  EIF2S3; translation initiation factor 2 subunit 3
D      SOLCI004553200; K03239  EIF2B1; translation initiation factor eIF-2B subunit alpha
D      SOLCI003688900; K03754  EIF2B2; translation initiation factor eIF-2B subunit beta
D      SOLCI002666300; K03754  EIF2B2; translation initiation factor eIF-2B subunit beta
D      SOLCI000494700; K03680  EIF2B4; translation initiation factor eIF-2B subunit delta
D      SOLCI003761500; K03680  EIF2B4; translation initiation factor eIF-2B subunit delta
D      SOLCI004255000; K03241  EIF2B3; translation initiation factor eIF-2B subunit gamma
D      SOLCI006485400; K03240  EIF2B5; translation initiation factor eIF-2B subunit epsilon
D      SOLCI001496400; K03243  EIF5B; translation initiation factor 5B
D      SOLCI003795700; K03243  EIF5B; translation initiation factor 5B
D      SOLCI001873000; K03260  EIF4G; translation initiation factor 4G
D      SOLCI004142600; K03260  EIF4G; translation initiation factor 4G
D      SOLCI007527300; K03260  EIF4G; translation initiation factor 4G
D      SOLCI002287400; K03260  EIF4G; translation initiation factor 4G
D      SOLCI004692200; K03259  EIF4E; translation initiation factor 4E
D      SOLCI003927000; K03259  EIF4E; translation initiation factor 4E
D      SOLCI005202600; K03259  EIF4E; translation initiation factor 4E
D      SOLCI003389300; K03257  EIF4A; translation initiation factor 4A
D      SOLCI003318400; K03257  EIF4A; translation initiation factor 4A
D      SOLCI001353000; K03257  EIF4A; translation initiation factor 4A
D      SOLCI003577100; K03257  EIF4A; translation initiation factor 4A
D      SOLCI000318900; K03257  EIF4A; translation initiation factor 4A
D      SOLCI004437100; K13126  PABPC; polyadenylate-binding protein
D      SOLCI003259900; K13126  PABPC; polyadenylate-binding protein
D      SOLCI000181700; K13126  PABPC; polyadenylate-binding protein
D      SOLCI004019500; K13126  PABPC; polyadenylate-binding protein
D      SOLCI004773300; K13126  PABPC; polyadenylate-binding protein
D      SOLCI003393800; K05749  CYFIP; cytoplasmic FMR1 interacting protein
D      SOLCI003393600; K05749  CYFIP; cytoplasmic FMR1 interacting protein
D      SOLCI006788100; K12876  RBM8A, Y14; RNA-binding protein 8A
D      SOLCI005376000; K12877  MAGOH; protein mago nashi
D      SOLCI005301900; K14323  CASC3, MLN51; protein CASC3
D      SOLCI002413600; K13025  EIF4A3, FAL1; ATP-dependent RNA helicase [EC:3.6.4.13]
D      SOLCI006863300; K14324  SAP18; histone deacetylase complex subunit SAP18
D      SOLCI000672800; K13114  PNN; pinin
D      SOLCI005371400; K12875  ACIN1, ACINUS; apoptotic chromatin condensation inducer in the nucleus
D      SOLCI003314200; K14325  RNPS1; RNA-binding protein with serine-rich domain 1
D      SOLCI001726000; K12881  THOC4, ALY; THO complex subunit 4
D      SOLCI003168100; K12881  THOC4, ALY; THO complex subunit 4
D      SOLCI007204400; K12881  THOC4, ALY; THO complex subunit 4
D      SOLCI003128900; K12881  THOC4, ALY; THO complex subunit 4
D      SOLCI000257500; K12812  UAP56, BAT1, SUB2; ATP-dependent RNA helicase UAP56/SUB2 [EC:3.6.4.13]
D      SOLCI005794600; K12812  UAP56, BAT1, SUB2; ATP-dependent RNA helicase UAP56/SUB2 [EC:3.6.4.13]
D      SOLCI006814100; K12878  THOC1; THO complex subunit 1
D      SOLCI001284100; K12879  THOC2; THO complex subunit 2
D      SOLCI003572900; K13174  THOC5; THO complex subunit 5
D      SOLCI007157000; K13175  THOC6; THO complex subunit 6
D      SOLCI002436800; K13176  THOC7; THO complex subunit 7
D      SOLCI002404400; K13176  THOC7; THO complex subunit 7
D      SOLCI002464400; K12880  THOC3; THO complex subunit 3
D      SOLCI007036000; K13171  SRRM1, SRM160; serine/arginine repetitive matrix protein 1
D      SOLCI004672100; K14326  UPF1, RENT1; regulator of nonsense transcripts 1 [EC:3.6.4.-]
D      SOLCI004216900; K14326  UPF1, RENT1; regulator of nonsense transcripts 1 [EC:3.6.4.-]
D      SOLCI001288700; K14327  UPF2, RENT2; regulator of nonsense transcripts 2
D      SOLCI002909900; K14328  UPF3, RENT3; regulator of nonsense transcripts 3
D      SOLCI000150400; K14328  UPF3, RENT3; regulator of nonsense transcripts 3
C    03015 mRNA surveillance pathway [PATH:ko03015]
D      SOLCI003314800; K12882  NCBP1, CBP80; nuclear cap-binding protein subunit 1
D      SOLCI006981900; K12883  NCBP2, CBP20; nuclear cap-binding protein subunit 2
D      SOLCI002909900; K14328  UPF3, RENT3; regulator of nonsense transcripts 3
D      SOLCI000150400; K14328  UPF3, RENT3; regulator of nonsense transcripts 3
D      SOLCI006788100; K12876  RBM8A, Y14; RNA-binding protein 8A
D      SOLCI005376000; K12877  MAGOH; protein mago nashi
D      SOLCI005301900; K14323  CASC3, MLN51; protein CASC3
D      SOLCI002413600; K13025  EIF4A3, FAL1; ATP-dependent RNA helicase [EC:3.6.4.13]
D      SOLCI006863300; K14324  SAP18; histone deacetylase complex subunit SAP18
D      SOLCI000672800; K13114  PNN; pinin
D      SOLCI005371400; K12875  ACIN1, ACINUS; apoptotic chromatin condensation inducer in the nucleus
D      SOLCI003314200; K14325  RNPS1; RNA-binding protein with serine-rich domain 1
D      SOLCI001726000; K12881  THOC4, ALY; THO complex subunit 4
D      SOLCI003168100; K12881  THOC4, ALY; THO complex subunit 4
D      SOLCI007204400; K12881  THOC4, ALY; THO complex subunit 4
D      SOLCI003128900; K12881  THOC4, ALY; THO complex subunit 4
D      SOLCI000257500; K12812  UAP56, BAT1, SUB2; ATP-dependent RNA helicase UAP56/SUB2 [EC:3.6.4.13]
D      SOLCI005794600; K12812  UAP56, BAT1, SUB2; ATP-dependent RNA helicase UAP56/SUB2 [EC:3.6.4.13]
D      SOLCI002791000; K14294  WIBG, PYM; partner of Y14 and mago
D      SOLCI007036000; K13171  SRRM1, SRM160; serine/arginine repetitive matrix protein 1
D      SOLCI003503400; K13917  RNGTT; mRNA-capping enzyme [EC:2.7.7.50 3.6.1.-]
D      SOLCI000070000; K13917  RNGTT; mRNA-capping enzyme [EC:2.7.7.50 3.6.1.-]
D      SOLCI003890400; K13917  RNGTT; mRNA-capping enzyme [EC:2.7.7.50 3.6.1.-]
D      SOLCI006477000; K00565  RNMT; mRNA (guanine-N7-)-methyltransferase [EC:2.1.1.56]
D      SOLCI002650200; K00565  RNMT; mRNA (guanine-N7-)-methyltransferase [EC:2.1.1.56]
D      SOLCI006213600; K00565  RNMT; mRNA (guanine-N7-)-methyltransferase [EC:2.1.1.56]
D      SOLCI000090900; K14396  PABPN1, PABP2; polyadenylate-binding protein 2
D      SOLCI001790600; K14396  PABPN1, PABP2; polyadenylate-binding protein 2
D      SOLCI006159600; K14396  PABPN1, PABP2; polyadenylate-binding protein 2
D      SOLCI000823700; K14396  PABPN1, PABP2; polyadenylate-binding protein 2
D      SOLCI004519600; K14396  PABPN1, PABP2; polyadenylate-binding protein 2
D      SOLCI007346400; K14396  PABPN1, PABP2; polyadenylate-binding protein 2
D      SOLCI000967200; K14397  NUDT21, CPSF5, CFIM25; cleavage and polyadenylation specificity factor subunit 5
D      SOLCI000293100; K14397  NUDT21, CPSF5, CFIM25; cleavage and polyadenylation specificity factor subunit 5
D      SOLCI002309200; K14398  CPSF6_7; cleavage and polyadenylation specificity factor subunit 6/7
D      SOLCI006743700; K14398  CPSF6_7; cleavage and polyadenylation specificity factor subunit 6/7
D      SOLCI006995100; K14398  CPSF6_7; cleavage and polyadenylation specificity factor subunit 6/7
D      SOLCI001025900; K14376  PAP; poly(A) polymerase [EC:2.7.7.19]
D      SOLCI005823800; K14376  PAP; poly(A) polymerase [EC:2.7.7.19]
D      SOLCI002706700; K14376  PAP; poly(A) polymerase [EC:2.7.7.19]
D      SOLCI001548900; K14376  PAP; poly(A) polymerase [EC:2.7.7.19]
D      SOLCI001642000; K14376  PAP; poly(A) polymerase [EC:2.7.7.19]
D      SOLCI003018800; K14399  CLP1, HERB; polyribonucleotide 5'-hydroxyl-kinase [EC:2.7.1.78]
D      SOLCI004014600; K14400  PCF11; pre-mRNA cleavage complex 2 protein Pcf11
D      SOLCI005923300; K14400  PCF11; pre-mRNA cleavage complex 2 protein Pcf11
D      SOLCI003780200; K14400  PCF11; pre-mRNA cleavage complex 2 protein Pcf11
D      SOLCI000652200; K14401  CPSF1, CFT1; cleavage and polyadenylation specificity factor subunit 1
D      SOLCI002843500; K14402  CPSF2, CFT2; cleavage and polyadenylation specificity factor subunit 2
D      SOLCI004237900; K14403  CPSF3, YSH1; cleavage and polyadenylation specificity factor subunit 3 [EC:3.1.27.-]
D      SOLCI001777400; K14404  CPSF4, YTH1; cleavage and polyadenylation specificity factor subunit 4
D      SOLCI005064200; K14404  CPSF4, YTH1; cleavage and polyadenylation specificity factor subunit 4
D      SOLCI006925400; K14404  CPSF4, YTH1; cleavage and polyadenylation specificity factor subunit 4
D      SOLCI001642900; K14405  FIP1L1, FIP1; pre-mRNA 3'-end-processing factor FIP1
D      SOLCI004210600; K15541  MPE1; protein MPE1
D      SOLCI002121600; K15542  PFS2; polyadenylation factor subunit 2
D      SOLCI001565300; K14962  WDR82, SWD2, CPS35; COMPASS component SWD2
D      SOLCI006301500; K14962  WDR82, SWD2, CPS35; COMPASS component SWD2
D      SOLCI001464500; K06269  PPP1C; serine/threonine-protein phosphatase PP1 catalytic subunit [EC:3.1.3.16]
D      SOLCI000057000; K06269  PPP1C; serine/threonine-protein phosphatase PP1 catalytic subunit [EC:3.1.3.16]
D      SOLCI005460500; K06269  PPP1C; serine/threonine-protein phosphatase PP1 catalytic subunit [EC:3.1.3.16]
D      SOLCI004433100; K06269  PPP1C; serine/threonine-protein phosphatase PP1 catalytic subunit [EC:3.1.3.16]
D      SOLCI005040500; K06269  PPP1C; serine/threonine-protein phosphatase PP1 catalytic subunit [EC:3.1.3.16]
D      SOLCI000608800; K06269  PPP1C; serine/threonine-protein phosphatase PP1 catalytic subunit [EC:3.1.3.16]
D      SOLCI001867200; K06269  PPP1C; serine/threonine-protein phosphatase PP1 catalytic subunit [EC:3.1.3.16]
D      SOLCI000547100; K15544  SSU72; RNA polymerase II subunit A C-terminal domain phosphatase SSU72 [EC:3.1.3.16]
D      SOLCI004693100; K14406  CSTF1; cleavage stimulation factor subunit 1
D      SOLCI001776900; K14406  CSTF1; cleavage stimulation factor subunit 1
D      SOLCI001299700; K14407  CSTF2, RNA15; cleavage stimulation factor subunit 2
D      SOLCI002846500; K14407  CSTF2, RNA15; cleavage stimulation factor subunit 2
D      SOLCI000760000; K14408  CSTF3, RNA14; cleavage stimulation factor subunit 3
D      SOLCI001920900; K06100  SYMPK; symplekin
D      SOLCI006213300; K06100  SYMPK; symplekin
D      SOLCI003128300; K14411  MSI; RNA-binding protein Musashi
D      SOLCI005230700; K14411  MSI; RNA-binding protein Musashi
D      SOLCI004532700; K14411  MSI; RNA-binding protein Musashi
D      SOLCI007387500; K14411  MSI; RNA-binding protein Musashi
D      SOLCI000162800; K14411  MSI; RNA-binding protein Musashi
D      SOLCI007217200; K14411  MSI; RNA-binding protein Musashi
D      SOLCI004489500; K14411  MSI; RNA-binding protein Musashi
D      SOLCI003997500; K14411  MSI; RNA-binding protein Musashi
D      SOLCI005879100; K14411  MSI; RNA-binding protein Musashi
D      SOLCI006872200; K14411  MSI; RNA-binding protein Musashi
D      SOLCI001406200; K14411  MSI; RNA-binding protein Musashi
D      SOLCI001684100; K14411  MSI; RNA-binding protein Musashi
D      SOLCI004437100; K13126  PABPC; polyadenylate-binding protein
D      SOLCI003259900; K13126  PABPC; polyadenylate-binding protein
D      SOLCI000181700; K13126  PABPC; polyadenylate-binding protein
D      SOLCI004019500; K13126  PABPC; polyadenylate-binding protein
D      SOLCI004773300; K13126  PABPC; polyadenylate-binding protein
D      SOLCI007331600; K03265  ETF1, ERF1; peptide chain release factor subunit 1
D      SOLCI005021300; K03265  ETF1, ERF1; peptide chain release factor subunit 1
D      SOLCI002250600; K03265  ETF1, ERF1; peptide chain release factor subunit 1
D      SOLCI003662100; K03265  ETF1, ERF1; peptide chain release factor subunit 1
D      SOLCI000423200; K03267  ERF3, GSPT; peptide chain release factor subunit 3
D      SOLCI004672100; K14326  UPF1, RENT1; regulator of nonsense transcripts 1 [EC:3.6.4.-]
D      SOLCI004216900; K14326  UPF1, RENT1; regulator of nonsense transcripts 1 [EC:3.6.4.-]
D      SOLCI001288700; K14327  UPF2, RENT2; regulator of nonsense transcripts 2
D      SOLCI002767800; K08873  SMG1; serine/threonine-protein kinase SMG1 [EC:2.7.11.1]
D      SOLCI007064500; K14409  SMG7, EST1C; protein SMG7
D      SOLCI001149000; K14409  SMG7, EST1C; protein SMG7
D      SOLCI002229900; K04382  PPP2C; serine/threonine-protein phosphatase 2A catalytic subunit [EC:3.1.3.16]
D      SOLCI004367100; K04382  PPP2C; serine/threonine-protein phosphatase 2A catalytic subunit [EC:3.1.3.16]
D      SOLCI006154700; K04382  PPP2C; serine/threonine-protein phosphatase 2A catalytic subunit [EC:3.1.3.16]
D      SOLCI003421100; K04382  PPP2C; serine/threonine-protein phosphatase 2A catalytic subunit [EC:3.1.3.16]
D      SOLCI000250700; K04382  PPP2C; serine/threonine-protein phosphatase 2A catalytic subunit [EC:3.1.3.16]
D      SOLCI006448800; K03456  PPP2R1; serine/threonine-protein phosphatase 2A regulatory subunit A
D      SOLCI006950200; K03456  PPP2R1; serine/threonine-protein phosphatase 2A regulatory subunit A
D      SOLCI005557600; K04354  PPP2R2; serine/threonine-protein phosphatase 2A regulatory subunit B
D      SOLCI003840200; K04354  PPP2R2; serine/threonine-protein phosphatase 2A regulatory subunit B
D      SOLCI004096800; K04354  PPP2R2; serine/threonine-protein phosphatase 2A regulatory subunit B
D      SOLCI007425100; K04354  PPP2R2; serine/threonine-protein phosphatase 2A regulatory subunit B
D      SOLCI005752300; K11583  PPP2R3; serine/threonine-protein phosphatase 2A regulatory subunit B''
D      SOLCI004016300; K11583  PPP2R3; serine/threonine-protein phosphatase 2A regulatory subunit B''
D      SOLCI006204700; K11583  PPP2R3; serine/threonine-protein phosphatase 2A regulatory subunit B''
D      SOLCI000016400; K11584  PPP2R5; serine/threonine-protein phosphatase 2A regulatory subunit B'
D      SOLCI004252600; K11584  PPP2R5; serine/threonine-protein phosphatase 2A regulatory subunit B'
D      SOLCI001287400; K11584  PPP2R5; serine/threonine-protein phosphatase 2A regulatory subunit B'
D      SOLCI006785800; K11584  PPP2R5; serine/threonine-protein phosphatase 2A regulatory subunit B'
D      SOLCI003866900; K11584  PPP2R5; serine/threonine-protein phosphatase 2A regulatory subunit B'
D      SOLCI004503900; K11584  PPP2R5; serine/threonine-protein phosphatase 2A regulatory subunit B'
D      SOLCI005191700; K11584  PPP2R5; serine/threonine-protein phosphatase 2A regulatory subunit B'
D      SOLCI000008800; K11584  PPP2R5; serine/threonine-protein phosphatase 2A regulatory subunit B'
D      SOLCI007345200; K11584  PPP2R5; serine/threonine-protein phosphatase 2A regulatory subunit B'
D      SOLCI005095300; K11584  PPP2R5; serine/threonine-protein phosphatase 2A regulatory subunit B'
D      SOLCI005652600; K14416  HBS1; elongation factor 1 alpha-like protein
D      SOLCI007390700; K14416  HBS1; elongation factor 1 alpha-like protein
D      SOLCI003915100; K06965  PELO, DOM34, pelA; protein pelota
D      SOLCI004170000; K06965  PELO, DOM34, pelA; protein pelota
D      SOLCI005894900; K06965  PELO, DOM34, pelA; protein pelota
C    03019 Messenger RNA Biogenesis [BR:ko03019]
C    03008 Ribosome biogenesis in eukaryotes [PATH:ko03008]
D      SOLCI001872500; K03115  CSNK2B; casein kinase II subunit beta
D      SOLCI002849500; K03115  CSNK2B; casein kinase II subunit beta
D      SOLCI005650700; K03097  CSNK2A; casein kinase II subunit alpha [EC:2.7.11.1]
D      SOLCI005529500; K03097  CSNK2A; casein kinase II subunit alpha [EC:2.7.11.1]
D      SOLCI002805600; K03097  CSNK2A; casein kinase II subunit alpha [EC:2.7.11.1]
D      SOLCI000066900; K14544  UTP22, NOL6; U3 small nucleolar RNA-associated protein 22
D      SOLCI003269400; K14545  RRP7; ribosomal RNA-processing protein 7
D      SOLCI000630100; K14545  RRP7; ribosomal RNA-processing protein 7
D      SOLCI004631800; K14546  UTP5, WDR43; U3 small nucleolar RNA-associated protein 5
D      SOLCI004583200; K14546  UTP5, WDR43; U3 small nucleolar RNA-associated protein 5
D      SOLCI007094300; K14548  UTP4, CIRH1A; U3 small nucleolar RNA-associated protein 4
D      SOLCI005143000; K14548  UTP4, CIRH1A; U3 small nucleolar RNA-associated protein 4
D      SOLCI004455100; K14549  UTP15; U3 small nucleolar RNA-associated protein 15
D      SOLCI005463000; K14550  UTP10, HEATR1; U3 small nucleolar RNA-associated protein 10
D      SOLCI004294700; K14552  NAN1, UTP17, WDR75; NET1-associated nuclear protein 1 (U3 small nucleolar RNA-associated protein 17)
D      SOLCI002965300; K14553  UTP18; U3 small nucleolar RNA-associated protein 18
D      SOLCI002046900; K14554  UTP21, WDR36; U3 small nucleolar RNA-associated protein 21
D      SOLCI002068200; K14555  UTP13, TBL3; U3 small nucleolar RNA-associated protein 13
D      SOLCI003887000; K14556  DIP2, UTP12, WDR3; U3 small nucleolar RNA-associated protein 12
D      SOLCI002134600; K14557  UTP6; U3 small nucleolar RNA-associated protein 6
D      SOLCI003331300; K14558  PWP2, UTP1; periodic tryptophan protein 2
D      SOLCI001698600; K14559  MPP10; U3 small nucleolar RNA-associated protein MPP10
D      SOLCI003995900; K14560  IMP3; U3 small nucleolar ribonucleoprotein protein IMP3
D      SOLCI004543700; K14561  IMP4; U3 small nucleolar ribonucleoprotein protein IMP4
D      SOLCI004210700; K14563  NOP1, FBL; rRNA 2'-O-methyltransferase fibrillarin [EC:2.1.1.-]
D      SOLCI007179300; K14564  NOP56; nucleolar protein 56
D      SOLCI005163700; K14565  NOP58; nucleolar protein 58
D      SOLCI003509200; K14565  NOP58; nucleolar protein 58
D      SOLCI006455100; K12845  SNU13, NHP2L; U4/U6 small nuclear ribonucleoprotein SNU13
D      SOLCI002051600; K12845  SNU13, NHP2L; U4/U6 small nuclear ribonucleoprotein SNU13
D      SOLCI003948000; K11131  DKC1, NOLA4, CBF5; H/ACA ribonucleoprotein complex subunit 4 [EC:5.4.99.-]
D      SOLCI001092400; K11129  NHP2, NOLA2; H/ACA ribonucleoprotein complex subunit 2
D      SOLCI003507600; K11128  GAR1, NOLA1; H/ACA ribonucleoprotein complex subunit 1
D      SOLCI003771300; K11130  NOP10, NOLA3; H/ACA ribonucleoprotein complex subunit 3
D      SOLCI004372600; K14566  UTP24, FCF1; U3 small nucleolar RNA-associated protein 24
D      SOLCI006210200; K14567  UTP14; U3 small nucleolar RNA-associated protein 14
D      SOLCI007458000; K14568  EMG1, NEP1; rRNA small subunit pseudouridine methyltransferase Nep1 [EC:2.1.1.260]
D      SOLCI003253300; K14521  NAT10, KRE33; N-acetyltransferase 10 [EC:2.3.1.-]
D      SOLCI001297700; K11108  RCL1; RNA 3'-terminal phosphate cyclase-like protein
D      SOLCI002649200; K01164  POP1; ribonuclease P/MRP protein subunit POP1 [EC:3.1.26.5]
D      SOLCI000384300; K03538  POP4, RPP29; ribonuclease P protein subunit POP4 [EC:3.1.26.5]
D      SOLCI004431600; K03537  POP5; ribonuclease P/MRP protein subunit POP5 [EC:3.1.26.5]
D      SOLCI003343600; K03539  RPP1, RPP30; ribonuclease P/MRP protein subunit RPP1 [EC:3.1.26.5]
D      SOLCI004101800; K14570  REX1, REXO1, RNH70; RNA exonuclease 1 [EC:3.1.-.-]
D      SOLCI002662200; K14570  REX1, REXO1, RNH70; RNA exonuclease 1 [EC:3.1.-.-]
D      SOLCI005024200; K13288  orn, REX2, REXO2; oligoribonuclease [EC:3.1.-.-]
D      SOLCI007263400; K13288  orn, REX2, REXO2; oligoribonuclease [EC:3.1.-.-]
D      SOLCI004450400; K12619  XRN2, RAT1; 5'-3' exoribonuclease 2 [EC:3.1.13.-]
D      SOLCI002636300; K12619  XRN2, RAT1; 5'-3' exoribonuclease 2 [EC:3.1.13.-]
D      SOLCI002665600; K06943  NOG1; nucleolar GTP-binding protein
D      SOLCI005586700; K06943  NOG1; nucleolar GTP-binding protein
D      SOLCI005248700; K14537  NUG2, GNL2; nuclear GTP-binding protein
D      SOLCI005248800; K14537  NUG2, GNL2; nuclear GTP-binding protein
D      SOLCI004651100; K14538  NUG1, GNL3; nuclear GTP-binding protein
D      SOLCI006964000; K14538  NUG1, GNL3; nuclear GTP-binding protein
D      SOLCI002479100; K14571  RIX7, NVL; ribosome biogenesis ATPase
D      SOLCI002871400; K14572  MDN1, REA1; midasin
D      SOLCI007336200; K14573  NOP4, RBM28; nucleolar protein 4
D      SOLCI003704100; K11883  NOB1; RNA-binding protein NOB1
D      SOLCI002194300; K07936  RAN; GTP-binding nuclear protein Ran
D      SOLCI000671400; K07936  RAN; GTP-binding nuclear protein Ran
D      SOLCI000671600; K07936  RAN; GTP-binding nuclear protein Ran
D      SOLCI001334800; K14290  XPO1, CRM1; exportin-1
D      SOLCI002175700; K07562  NMD3; nonsense-mediated mRNA decay protein 3
D      SOLCI006722300; K07562  NMD3; nonsense-mediated mRNA decay protein 3
D      SOLCI001862600; K03264  EIF6; translation initiation factor 6
D      SOLCI001701400; K03264  EIF6; translation initiation factor 6
D      SOLCI002116000; K03264  EIF6; translation initiation factor 6
D      SOLCI004101700; K14574  SDO1, SBDS; ribosome maturation protein SDO1
D      SOLCI003294400; K14536  RIA1; ribosome assembly protein 1 [EC:3.6.5.-]
D      SOLCI003433700; K14539  LSG1; large subunit GTPase 1 [EC:3.6.1.-]
D      SOLCI003362600; K18532  AK6, FAP7; adenylate kinase [EC:2.7.4.3]
D      SOLCI006409600; K18532  AK6, FAP7; adenylate kinase [EC:2.7.4.3]
D      SOLCI003452100; K07178  RIOK1; RIO kinase 1 [EC:2.7.11.1]
D      SOLCI002681800; K07179  RIOK2; RIO kinase 2 [EC:2.7.11.1]
C    03009 Ribosome biogenesis [BR:ko03009]
C    03029 Mitochondrial biogenesis [BR:ko03029]
C    03012 Translation factors [BR:ko03012]
B
B  <b>Folding, sorting and degradation</b>
C    03110 Chaperones and folding catalysts [BR:ko03110]
C    03060 Protein export [PATH:ko03060]
D      SOLCI002861900; K03217  yidC, spoIIIJ, OXA1, ccfA; YidC/Oxa1 family membrane protein insertase
D      SOLCI001562900; K03217  yidC, spoIIIJ, OXA1, ccfA; YidC/Oxa1 family membrane protein insertase
D      SOLCI003807400; K03217  yidC, spoIIIJ, OXA1, ccfA; YidC/Oxa1 family membrane protein insertase
D      SOLCI003475700; K03217  yidC, spoIIIJ, OXA1, ccfA; YidC/Oxa1 family membrane protein insertase
D      SOLCI001197400; K03070  secA; preprotein translocase subunit SecA
D      SOLCI003112400; K03070  secA; preprotein translocase subunit SecA
D      SOLCI003817800; K03106  SRP54, ffh; signal recognition particle subunit SRP54 [EC:3.6.5.4]
D      SOLCI005428500; K03106  SRP54, ffh; signal recognition particle subunit SRP54 [EC:3.6.5.4]
D      SOLCI005922300; K03106  SRP54, ffh; signal recognition particle subunit SRP54 [EC:3.6.5.4]
D      SOLCI000274900; K03106  SRP54, ffh; signal recognition particle subunit SRP54 [EC:3.6.5.4]
D      SOLCI006427500; K03110  ftsY; fused signal recognition particle receptor
D      SOLCI001144900; K10956  SEC61A; protein transport protein SEC61 subunit alpha
D      SOLCI007310900; K10956  SEC61A; protein transport protein SEC61 subunit alpha
D      SOLCI001925000; K10956  SEC61A; protein transport protein SEC61 subunit alpha
D      SOLCI005905000; K09481  SEC61B, SBH2; protein transport protein SEC61 subunit beta
D      SOLCI002190600; K09481  SEC61B, SBH2; protein transport protein SEC61 subunit beta
D      SOLCI004534200; K09481  SEC61B, SBH2; protein transport protein SEC61 subunit beta
D      SOLCI004534000; K09481  SEC61B, SBH2; protein transport protein SEC61 subunit beta
D      SOLCI006005500; K07342  SEC61G, SSS1, secE; protein transport protein SEC61 subunit gamma and related proteins
D      SOLCI002973900; K07342  SEC61G, SSS1, secE; protein transport protein SEC61 subunit gamma and related proteins
D      SOLCI002328600; K12275  SEC62; translocation protein SEC62
D      SOLCI006051900; K12275  SEC62; translocation protein SEC62
D      SOLCI006574400; K09540  SEC63, DNAJC23; translocation protein SEC63
D      SOLCI004082000; K09540  SEC63, DNAJC23; translocation protein SEC63
D      SOLCI005722800; K09540  SEC63, DNAJC23; translocation protein SEC63
D      SOLCI002319500; K09490  HSPA5, BIP; heat shock 70kDa protein 5
D      SOLCI005046500; K09490  HSPA5, BIP; heat shock 70kDa protein 5
D      SOLCI003126400; K09490  HSPA5, BIP; heat shock 70kDa protein 5
D      SOLCI006779800; K09490  HSPA5, BIP; heat shock 70kDa protein 5
D      SOLCI004439000; K03109  SRP9; signal recognition particle subunit SRP9
D      SOLCI004281000; K03104  SRP14; signal recognition particle subunit SRP14
D      SOLCI006019700; K03108  SRP72; signal recognition particle subunit SRP72
D      SOLCI000822900; K03107  SRP68; signal recognition particle subunit SRP68
D      SOLCI000707000; K03107  SRP68; signal recognition particle subunit SRP68
D      SOLCI006779000; K03105  SRP19; signal recognition particle subunit SRP19
D      SOLCI007527000; K13431  SRPR; signal recognition particle receptor subunit alpha
D      SOLCI007417500; K12272  SRPRB, SRP102; signal recognition particle receptor subunit beta
D      SOLCI002514600; K12272  SRPRB, SRP102; signal recognition particle receptor subunit beta
D      SOLCI001391700; K03116  tatA; sec-independent protein translocase protein TatA
D      SOLCI005484900; K03118  tatC; sec-independent protein translocase protein TatC
D      SOLCI006958800; K03100  lepB, TPP; signal peptidase I [EC:3.4.21.89]
D      SOLCI002064300; K03100  lepB, TPP; signal peptidase I [EC:3.4.21.89]
D      SOLCI004489000; K12946  SPCS1; signal peptidase complex subunit 1 [EC:3.4.-.-]
D      SOLCI006573400; K12947  SPCS2, SPC2; signal peptidase complex subunit 2 [EC:3.4.-.-]
D      SOLCI000020900; K12948  SPCS3, SPC3; signal peptidase complex subunit 3 [EC:3.4.-.-]
D      SOLCI001461700; K13280  SEC11, sipW; signal peptidase, endoplasmic reticulum-type [EC:3.4.-.-]
D      SOLCI001782900; K09647  IMP1; mitochondrial inner membrane protease subunit 1 [EC:3.4.21.-]
D      SOLCI004803400; K09647  IMP1; mitochondrial inner membrane protease subunit 1 [EC:3.4.21.-]
D      SOLCI001868800; K09648  IMP2; mitochondrial inner membrane protease subunit 2 [EC:3.4.21.-]
C    04141 Protein processing in endoplasmic reticulum [PATH:ko04141]
D      SOLCI001144900; K10956  SEC61A; protein transport protein SEC61 subunit alpha
D      SOLCI007310900; K10956  SEC61A; protein transport protein SEC61 subunit alpha
D      SOLCI001925000; K10956  SEC61A; protein transport protein SEC61 subunit alpha
D      SOLCI005905000; K09481  SEC61B, SBH2; protein transport protein SEC61 subunit beta
D      SOLCI002190600; K09481  SEC61B, SBH2; protein transport protein SEC61 subunit beta
D      SOLCI004534200; K09481  SEC61B, SBH2; protein transport protein SEC61 subunit beta
D      SOLCI004534000; K09481  SEC61B, SBH2; protein transport protein SEC61 subunit beta
D      SOLCI006005500; K07342  SEC61G, SSS1, secE; protein transport protein SEC61 subunit gamma and related proteins
D      SOLCI002973900; K07342  SEC61G, SSS1, secE; protein transport protein SEC61 subunit gamma and related proteins
D      SOLCI002328600; K12275  SEC62; translocation protein SEC62
D      SOLCI006051900; K12275  SEC62; translocation protein SEC62
D      SOLCI006574400; K09540  SEC63, DNAJC23; translocation protein SEC63
D      SOLCI004082000; K09540  SEC63, DNAJC23; translocation protein SEC63
D      SOLCI005722800; K09540  SEC63, DNAJC23; translocation protein SEC63
D      SOLCI003210100; K12666  OST1, RPN1; oligosaccharyltransferase complex subunit alpha (ribophorin I)
D      SOLCI006197900; K12666  OST1, RPN1; oligosaccharyltransferase complex subunit alpha (ribophorin I)
D      SOLCI004810800; K12667  SWP1, RPN2; oligosaccharyltransferase complex subunit delta (ribophorin II)
D      SOLCI003512700; K12667  SWP1, RPN2; oligosaccharyltransferase complex subunit delta (ribophorin II)
D      SOLCI004135300; K12668  OST2, DAD1; oligosaccharyltransferase complex subunit epsilon
D      SOLCI006047200; K12669  OST3, OST6; oligosaccharyltransferase complex subunit gamma
D      SOLCI005293400; K12669  OST3, OST6; oligosaccharyltransferase complex subunit gamma
D      SOLCI005069100; K12669  OST3, OST6; oligosaccharyltransferase complex subunit gamma
D      SOLCI006662100; K12670  WBP1; oligosaccharyltransferase complex subunit beta
D      SOLCI005172600; K07151  STT3; dolichyl-diphosphooligosaccharide--protein glycosyltransferase [EC:2.4.99.18]
D      SOLCI006292800; K07151  STT3; dolichyl-diphosphooligosaccharide--protein glycosyltransferase [EC:2.4.99.18]
D      SOLCI002320900; K01228  GCS1; mannosyl-oligosaccharide glucosidase [EC:3.2.1.106]
D      SOLCI002061700; K14001  SIL1, SLS1; nucleotide exchange factor SIL1
D      SOLCI002825700; K09486  HYOU1; hypoxia up-regulated 1
D      SOLCI002319500; K09490  HSPA5, BIP; heat shock 70kDa protein 5
D      SOLCI005046500; K09490  HSPA5, BIP; heat shock 70kDa protein 5
D      SOLCI003126400; K09490  HSPA5, BIP; heat shock 70kDa protein 5
D      SOLCI006779800; K09490  HSPA5, BIP; heat shock 70kDa protein 5
D      SOLCI005383800; K09517  DNAJB11; DnaJ homolog subfamily B member 11
D      SOLCI006550700; K09523  DNAJC3; DnaJ homolog subfamily C member 3
D      SOLCI003620400; K09487  HSP90B, TRA1; heat shock protein 90kDa beta
D      SOLCI000892600; K09487  HSP90B, TRA1; heat shock protein 90kDa beta
D      SOLCI000770900; K09487  HSP90B, TRA1; heat shock protein 90kDa beta
D      SOLCI005442800; K05546  GANAB; alpha 1,3-glucosidase [EC:3.2.1.84]
D      SOLCI005288200; K08288  PRKCSH; protein kinase C substrate 80K-H
D      SOLCI005069200; K08288  PRKCSH; protein kinase C substrate 80K-H
D      SOLCI005433200; K08054  CANX; calnexin
D      SOLCI003465700; K08054  CANX; calnexin
D      SOLCI006110400; K08057  CALR; calreticulin
D      SOLCI006198900; K08057  CALR; calreticulin
D      SOLCI003437000; K01230  MAN1; mannosyl-oligosaccharide alpha-1,2-mannosidase [EC:3.2.1.113]
D      SOLCI004688100; K01230  MAN1; mannosyl-oligosaccharide alpha-1,2-mannosidase [EC:3.2.1.113]
D      SOLCI002649400; K14003  PREB, SEC12; prolactin regulatory element-binding protein
D      SOLCI001406800; K14003  PREB, SEC12; prolactin regulatory element-binding protein
D      SOLCI004901900; K07953  SAR1; GTP-binding protein SAR1 [EC:3.6.5.-]
D      SOLCI004092000; K07953  SAR1; GTP-binding protein SAR1 [EC:3.6.5.-]
D      SOLCI003714600; K07953  SAR1; GTP-binding protein SAR1 [EC:3.6.5.-]
D      SOLCI006110700; K07953  SAR1; GTP-binding protein SAR1 [EC:3.6.5.-]
D      SOLCI006331400; K14004  SEC13; protein transport protein SEC13
D      SOLCI002165600; K14004  SEC13; protein transport protein SEC13
D      SOLCI005947600; K14005  SEC31; protein transport protein SEC31
D      SOLCI006494400; K14006  SEC23; protein transport protein SEC23
D      SOLCI001665600; K14006  SEC23; protein transport protein SEC23
D      SOLCI001010900; K14006  SEC23; protein transport protein SEC23
D      SOLCI000980100; K14006  SEC23; protein transport protein SEC23
D      SOLCI004270500; K14007  SEC24; protein transport protein SEC24
D      SOLCI002233700; K14007  SEC24; protein transport protein SEC24
D      SOLCI000425600; K14007  SEC24; protein transport protein SEC24
D      SOLCI002907700; K11718  HUGT; UDP-glucose:glycoprotein glucosyltransferase [EC:2.4.1.-]
D      SOLCI000409900; K10084  EDEM1; ER degradation enhancer, mannosidase alpha-like 1
D      SOLCI002281500; K10085  EDEM2; ER degradation enhancer, mannosidase alpha-like 2
D      SOLCI004458800; K09580  PDIA1, P4HB; protein disulfide-isomerase A1 [EC:5.3.4.1]
D      SOLCI001421100; K09580  PDIA1, P4HB; protein disulfide-isomerase A1 [EC:5.3.4.1]
D      SOLCI006173300; K09580  PDIA1, P4HB; protein disulfide-isomerase A1 [EC:5.3.4.1]
D      SOLCI001330100; K09580  PDIA1, P4HB; protein disulfide-isomerase A1 [EC:5.3.4.1]
D      SOLCI006333300; K09580  PDIA1, P4HB; protein disulfide-isomerase A1 [EC:5.3.4.1]
D      SOLCI001714600; K09580  PDIA1, P4HB; protein disulfide-isomerase A1 [EC:5.3.4.1]
D      SOLCI007201300; K09580  PDIA1, P4HB; protein disulfide-isomerase A1 [EC:5.3.4.1]
D      SOLCI002115100; K09580  PDIA1, P4HB; protein disulfide-isomerase A1 [EC:5.3.4.1]
D      SOLCI005870200; K09580  PDIA1, P4HB; protein disulfide-isomerase A1 [EC:5.3.4.1]
D      SOLCI000368500; K09580  PDIA1, P4HB; protein disulfide-isomerase A1 [EC:5.3.4.1]
D      SOLCI003190300; K09584  PDIA6, TXNDC7; protein disulfide-isomerase A6 [EC:5.3.4.1]
D      SOLCI005028800; K09584  PDIA6, TXNDC7; protein disulfide-isomerase A6 [EC:5.3.4.1]
D      SOLCI000709200; K13984  TXNDC5, ERP46; thioredoxin domain-containing protein 5
D      SOLCI007355600; K10950  ERO1L; ERO1-like protein alpha [EC:1.8.4.-]
D      SOLCI004481200; K10088  OS9; protein OS-9
D      SOLCI006421100; K13249  SSR1; translocon-associated protein subunit alpha
D      SOLCI004472400; K13249  SSR1; translocon-associated protein subunit alpha
D      SOLCI003885200; K13250  SSR2; translocon-associated protein subunit beta
D      SOLCI000001900; K13250  SSR2; translocon-associated protein subunit beta
D      SOLCI002134500; K14009  BCAP31, BAP31; B-cell receptor-associated protein 31
D      SOLCI001427300; K14009  BCAP31, BAP31; B-cell receptor-associated protein 31
D      SOLCI005583500; K14009  BCAP31, BAP31; B-cell receptor-associated protein 31
D      SOLCI004827900; K14009  BCAP31, BAP31; B-cell receptor-associated protein 31
D      SOLCI005821000; K14009  BCAP31, BAP31; B-cell receptor-associated protein 31
D      SOLCI001497200; K13989  DERL2_3; Derlin-2/3
D      SOLCI003051500; K13989  DERL2_3; Derlin-2/3
D      SOLCI002207400; K14011  UBXN6, UBXD1; UBX domain-containing protein 6
D      SOLCI004063200; K14012  SHP1, UBX1, NSFL1C; UBX domain-containing protein 1
D      SOLCI000730100; K14012  SHP1, UBX1, NSFL1C; UBX domain-containing protein 1
D      SOLCI006161900; K14012  SHP1, UBX1, NSFL1C; UBX domain-containing protein 1
D      SOLCI003487200; K13525  VCP, CDC48; transitional endoplasmic reticulum ATPase
D      SOLCI002497800; K13525  VCP, CDC48; transitional endoplasmic reticulum ATPase
D      SOLCI000708900; K13525  VCP, CDC48; transitional endoplasmic reticulum ATPase
D      SOLCI007106300; K13525  VCP, CDC48; transitional endoplasmic reticulum ATPase
D      SOLCI004831900; K14015  NPLOC4, NPL4; nuclear protein localization protein 4 homolog
D      SOLCI000731000; K14016  UFD1; ubiquitin fusion degradation protein 1
D      SOLCI002329600; K03283  HSPA1_8; heat shock 70kDa protein 1/8
D      SOLCI007204300; K03283  HSPA1_8; heat shock 70kDa protein 1/8
D      SOLCI006492500; K03283  HSPA1_8; heat shock 70kDa protein 1/8
D      SOLCI001388300; K03283  HSPA1_8; heat shock 70kDa protein 1/8
D      SOLCI004142500; K03283  HSPA1_8; heat shock 70kDa protein 1/8
D      SOLCI005227700; K03283  HSPA1_8; heat shock 70kDa protein 1/8
D      SOLCI003807500; K03283  HSPA1_8; heat shock 70kDa protein 1/8
D      SOLCI005398700; K03283  HSPA1_8; heat shock 70kDa protein 1/8
D      SOLCI004860900; K03283  HSPA1_8; heat shock 70kDa protein 1/8
D      SOLCI001112100; K03283  HSPA1_8; heat shock 70kDa protein 1/8
D      SOLCI004322100; K03283  HSPA1_8; heat shock 70kDa protein 1/8
D      SOLCI002910200; K03283  HSPA1_8; heat shock 70kDa protein 1/8
D      SOLCI004169600; K09503  DNAJA2; DnaJ homolog subfamily A member 2
D      SOLCI005042600; K09503  DNAJA2; DnaJ homolog subfamily A member 2
D      SOLCI006884400; K09503  DNAJA2; DnaJ homolog subfamily A member 2
D      SOLCI003295000; K09503  DNAJA2; DnaJ homolog subfamily A member 2
D      SOLCI001504100; K09503  DNAJA2; DnaJ homolog subfamily A member 2
D      SOLCI002249900; K09503  DNAJA2; DnaJ homolog subfamily A member 2
D      SOLCI002331600; K09518  DNAJB12; DnaJ homolog subfamily B member 12
D      SOLCI005286500; K09518  DNAJB12; DnaJ homolog subfamily B member 12
D      SOLCI002391000; K09518  DNAJB12; DnaJ homolog subfamily B member 12
D      SOLCI000499200; K04079  HSP90A, htpG; molecular chaperone HtpG
D      SOLCI001998600; K04079  HSP90A, htpG; molecular chaperone HtpG
D      SOLCI004524200; K04079  HSP90A, htpG; molecular chaperone HtpG
D      SOLCI007306100; K04079  HSP90A, htpG; molecular chaperone HtpG
D      SOLCI006292500; K09562  HSPBP1; hsp70-interacting protein
D      SOLCI006229900; K13993  HSP20; HSP20 family protein
D      SOLCI003284800; K13993  HSP20; HSP20 family protein
D      SOLCI002928800; K13993  HSP20; HSP20 family protein
D      SOLCI002912200; K13993  HSP20; HSP20 family protein
D      SOLCI005654700; K13993  HSP20; HSP20 family protein
D      SOLCI001868400; K13993  HSP20; HSP20 family protein
D      SOLCI000133200; K13993  HSP20; HSP20 family protein
D      SOLCI002871500; K13993  HSP20; HSP20 family protein
D      SOLCI003109700; K13993  HSP20; HSP20 family protein
D      SOLCI003682500; K13993  HSP20; HSP20 family protein
D      SOLCI005031400; K13993  HSP20; HSP20 family protein
D      SOLCI001868500; K13993  HSP20; HSP20 family protein
D      SOLCI003489200; K13993  HSP20; HSP20 family protein
D      SOLCI002912400; K13993  HSP20; HSP20 family protein
D      SOLCI001868100; K13993  HSP20; HSP20 family protein
D      SOLCI007506500; K13993  HSP20; HSP20 family protein
D      SOLCI003766400; K13993  HSP20; HSP20 family protein
D      SOLCI001868600; K13993  HSP20; HSP20 family protein
D      SOLCI001251300; K13993  HSP20; HSP20 family protein
D      SOLCI004946900; K13993  HSP20; HSP20 family protein
D      SOLCI002509800; K13719  OTU1, YOD1; ubiquitin thioesterase OTU1 [EC:3.1.2.-]
D      SOLCI003001700; K14018  PLAA, DOA1, UFD3; phospholipase A-2-activating protein
D      SOLCI002423500; K10839  RAD23, HR23; UV excision repair protein RAD23
D      SOLCI002172800; K10839  RAD23, HR23; UV excision repair protein RAD23
D      SOLCI004288900; K10839  RAD23, HR23; UV excision repair protein RAD23
D      SOLCI002788500; K10839  RAD23, HR23; UV excision repair protein RAD23
D      SOLCI001764100; K04523  UBQLN, DSK2; ubiquilin
D      SOLCI004199200; K04523  UBQLN, DSK2; ubiquilin
D      SOLCI001392800; K01456  E3.5.1.52, NGLY1, PNG1; peptide-N4-(N-acetyl-beta-glucosaminyl)asparagine amidase [EC:3.5.1.52]
D      SOLCI000859900; K11863  ATXN3, MJD; Ataxin-3 [EC:3.4.22.-]
D      SOLCI001834600; K10597  UBE4B, UFD2; ubiquitin conjugation factor E4 B [EC:2.3.2.27]
D      SOLCI000248100; K10597  UBE4B, UFD2; ubiquitin conjugation factor E4 B [EC:2.3.2.27]
D      SOLCI004340600; K16196  EIF2AK4; eukaryotic translation initiation factor 2-alpha kinase 4 [EC:2.7.11.1]
D      SOLCI002746600; K16196  EIF2AK4; eukaryotic translation initiation factor 2-alpha kinase 4 [EC:2.7.11.1]
D      SOLCI002746500; K16196  EIF2AK4; eukaryotic translation initiation factor 2-alpha kinase 4 [EC:2.7.11.1]
D      SOLCI002440700; K03237  EIF2S1; translation initiation factor 2 subunit 1
D      SOLCI000383400; K08653  MBTPS1; membrane-bound transcription factor site-1 protease [EC:3.4.21.112]
D      SOLCI003210600; K08852  ERN1; serine/threonine-protein kinase/endoribonuclease IRE1 [EC:2.7.11.1 3.1.26.-]
D      SOLCI004549600; K08852  ERN1; serine/threonine-protein kinase/endoribonuclease IRE1 [EC:2.7.11.1 3.1.26.-]
D      SOLCI000181600; K10661  MARCH6, DOA10; E3 ubiquitin-protein ligase MARCH6 [EC:2.3.2.27]
D      SOLCI001643200; K10578  UBE2J1, NCUBE1, UBC6; ubiquitin-conjugating enzyme E2 J1 [EC:2.3.2.23]
D      SOLCI002801300; K04554  UBE2J2, NCUBE2, UBC6; ubiquitin-conjugating enzyme E2 J2 [EC:2.3.2.23]
D      SOLCI004799300; K04554  UBE2J2, NCUBE2, UBC6; ubiquitin-conjugating enzyme E2 J2 [EC:2.3.2.23]
D      SOLCI001057500; K10575  UBE2G1, UBC7; ubiquitin-conjugating enzyme E2 G1 [EC:2.3.2.23]
D      SOLCI000909600; K10575  UBE2G1, UBC7; ubiquitin-conjugating enzyme E2 G1 [EC:2.3.2.23]
D      SOLCI001057400; K10575  UBE2G1, UBC7; ubiquitin-conjugating enzyme E2 G1 [EC:2.3.2.23]
D      SOLCI003259400; K10575  UBE2G1, UBC7; ubiquitin-conjugating enzyme E2 G1 [EC:2.3.2.23]
D      SOLCI001334600; K10601  SYVN1, HRD1; E3 ubiquitin-protein ligase synoviolin [EC:2.3.2.27]
D      SOLCI000095500; K10601  SYVN1, HRD1; E3 ubiquitin-protein ligase synoviolin [EC:2.3.2.27]
D      SOLCI003356500; K10666  RNF5; E3 ubiquitin-protein ligase RNF5 [EC:2.3.2.27]
D      SOLCI006342800; K10666  RNF5; E3 ubiquitin-protein ligase RNF5 [EC:2.3.2.27]
D      SOLCI006368700; K10666  RNF5; E3 ubiquitin-protein ligase RNF5 [EC:2.3.2.27]
D      SOLCI003001800; K10666  RNF5; E3 ubiquitin-protein ligase RNF5 [EC:2.3.2.27]
D      SOLCI007033200; K10666  RNF5; E3 ubiquitin-protein ligase RNF5 [EC:2.3.2.27]
D      SOLCI004604300; K10666  RNF5; E3 ubiquitin-protein ligase RNF5 [EC:2.3.2.27]
D      SOLCI002997100; K10666  RNF5; E3 ubiquitin-protein ligase RNF5 [EC:2.3.2.27]
D      SOLCI000141900; K10666  RNF5; E3 ubiquitin-protein ligase RNF5 [EC:2.3.2.27]
D      SOLCI000495300; K10666  RNF5; E3 ubiquitin-protein ligase RNF5 [EC:2.3.2.27]
D      SOLCI000578200; K10666  RNF5; E3 ubiquitin-protein ligase RNF5 [EC:2.3.2.27]
D      SOLCI006693000; K10666  RNF5; E3 ubiquitin-protein ligase RNF5 [EC:2.3.2.27]
D      SOLCI002409200; K10666  RNF5; E3 ubiquitin-protein ligase RNF5 [EC:2.3.2.27]
D      SOLCI007366700; K10666  RNF5; E3 ubiquitin-protein ligase RNF5 [EC:2.3.2.27]
D      SOLCI006368600; K10666  RNF5; E3 ubiquitin-protein ligase RNF5 [EC:2.3.2.27]
D      SOLCI005738900; K10666  RNF5; E3 ubiquitin-protein ligase RNF5 [EC:2.3.2.27]
D      SOLCI000665100; K14026  SEL1, SEL1L; SEL1 protein
D      SOLCI004049200; K10636  AMFR, GP78; autocrine motility factor receptor [EC:2.3.2.27]
D      SOLCI006497900; K09561  STUB1, CHIP; STIP1 homology and U-box containing protein 1 [EC:2.3.2.27]
D      SOLCI005382800; K06689  UBE2D, UBC4, UBC5; ubiquitin-conjugating enzyme E2 D [EC:2.3.2.23]
D      SOLCI001771400; K06689  UBE2D, UBC4, UBC5; ubiquitin-conjugating enzyme E2 D [EC:2.3.2.23]
D      SOLCI006076500; K06689  UBE2D, UBC4, UBC5; ubiquitin-conjugating enzyme E2 D [EC:2.3.2.23]
D      SOLCI003180400; K06689  UBE2D, UBC4, UBC5; ubiquitin-conjugating enzyme E2 D [EC:2.3.2.23]
D      SOLCI003906600; K06689  UBE2D, UBC4, UBC5; ubiquitin-conjugating enzyme E2 D [EC:2.3.2.23]
D      SOLCI005351000; K06689  UBE2D, UBC4, UBC5; ubiquitin-conjugating enzyme E2 D [EC:2.3.2.23]
D      SOLCI002687400; K06689  UBE2D, UBC4, UBC5; ubiquitin-conjugating enzyme E2 D [EC:2.3.2.23]
D      SOLCI005903700; K06689  UBE2D, UBC4, UBC5; ubiquitin-conjugating enzyme E2 D [EC:2.3.2.23]
D      SOLCI002489000; K06689  UBE2D, UBC4, UBC5; ubiquitin-conjugating enzyme E2 D [EC:2.3.2.23]
D      SOLCI004895100; K03868  RBX1, ROC1; RING-box protein 1
D      SOLCI006695600; K03868  RBX1, ROC1; RING-box protein 1
D      SOLCI001551900; K03347  CUL1, CDC53; cullin 1
D      SOLCI006610600; K03347  CUL1, CDC53; cullin 1
D      SOLCI006323300; K03347  CUL1, CDC53; cullin 1
D      SOLCI006323400; K03347  CUL1, CDC53; cullin 1
D      SOLCI002364100; K03347  CUL1, CDC53; cullin 1
D      SOLCI004831100; K03347  CUL1, CDC53; cullin 1
D      SOLCI002493900; K03347  CUL1, CDC53; cullin 1
D      SOLCI004742200; K03347  CUL1, CDC53; cullin 1
D      SOLCI006621400; K03094  SKP1, CBF3D; S-phase kinase-associated protein 1
D      SOLCI003200700; K03094  SKP1, CBF3D; S-phase kinase-associated protein 1
D      SOLCI001699700; K03094  SKP1, CBF3D; S-phase kinase-associated protein 1
D      SOLCI003934300; K03094  SKP1, CBF3D; S-phase kinase-associated protein 1
D      SOLCI002622800; K03094  SKP1, CBF3D; S-phase kinase-associated protein 1
D      SOLCI003828400; K03094  SKP1, CBF3D; S-phase kinase-associated protein 1
D      SOLCI006701800; K03094  SKP1, CBF3D; S-phase kinase-associated protein 1
D      SOLCI003647700; K03094  SKP1, CBF3D; S-phase kinase-associated protein 1
D      SOLCI002214500; K03094  SKP1, CBF3D; S-phase kinase-associated protein 1
D      SOLCI005866400; K03094  SKP1, CBF3D; S-phase kinase-associated protein 1
D      SOLCI003200600; K03094  SKP1, CBF3D; S-phase kinase-associated protein 1
D      SOLCI006584300; K03094  SKP1, CBF3D; S-phase kinase-associated protein 1
C    04130 SNARE interactions in vesicular transport [PATH:ko04130]
D      SOLCI004518600; K08486  STX1B_2_3; syntaxin 1B/2/3
D      SOLCI004165600; K08486  STX1B_2_3; syntaxin 1B/2/3
D      SOLCI000326900; K08486  STX1B_2_3; syntaxin 1B/2/3
D      SOLCI006548000; K08486  STX1B_2_3; syntaxin 1B/2/3
D      SOLCI006918600; K08486  STX1B_2_3; syntaxin 1B/2/3
D      SOLCI007495200; K08486  STX1B_2_3; syntaxin 1B/2/3
D      SOLCI007333600; K08486  STX1B_2_3; syntaxin 1B/2/3
D      SOLCI000835000; K08486  STX1B_2_3; syntaxin 1B/2/3
D      SOLCI002175300; K08486  STX1B_2_3; syntaxin 1B/2/3
D      SOLCI000939200; K08486  STX1B_2_3; syntaxin 1B/2/3
D      SOLCI002719000; K08489  STX16; syntaxin 16
D      SOLCI006766500; K08489  STX16; syntaxin 16
D      SOLCI000000100; K08490  STX5; syntaxin 5
D      SOLCI002288600; K08490  STX5; syntaxin 5
D      SOLCI003371000; K08492  STX18; syntaxin 18
D      SOLCI004754600; K08492  STX18; syntaxin 18
D      SOLCI002408600; K08493  VTI1; vesicle transport through interaction with t-SNAREs 1
D      SOLCI000962000; K08493  VTI1; vesicle transport through interaction with t-SNAREs 1
D      SOLCI006784800; K08495  GOSR1, GOS1; golgi SNAP receptor complex member 1
D      SOLCI006154000; K08495  GOSR1, GOS1; golgi SNAP receptor complex member 1
D      SOLCI000893200; K08496  GOSR2, BOS1; golgi SNAP receptor complex member 2
D      SOLCI005674700; K08497  SEC20; protein transport protein SEC20
D      SOLCI007323500; K08498  STX6; syntaxin 6
D      SOLCI005641100; K08503  SYP5; syntaxin of plants SYP5
D      SOLCI000035200; K08503  SYP5; syntaxin of plants SYP5
D      SOLCI001180800; K08504  BET1; blocked early in transport 1
D      SOLCI006460900; K08504  BET1; blocked early in transport 1
D      SOLCI002398200; K08505  SFT1; protein transport protein SFT1
D      SOLCI004369700; K08505  SFT1; protein transport protein SFT1
D      SOLCI001791900; K08506  SYP7; syntaxin of plants SYP7
D      SOLCI007140100; K08506  SYP7; syntaxin of plants SYP7
D      SOLCI000981800; K08507  USE1; unconventional SNARE in the endoplasmic reticulum protein 1
D      SOLCI003593000; K08507  USE1; unconventional SNARE in the endoplasmic reticulum protein 1
D      SOLCI006860400; K08515  VAMP7; vesicle-associated membrane protein 7
D      SOLCI002002300; K08515  VAMP7; vesicle-associated membrane protein 7
D      SOLCI001887200; K08516  YKT6; synaptobrevin homolog YKT6
D      SOLCI006559800; K08517  SEC22; vesicle transport protein SEC22
D      SOLCI004677700; K08517  SEC22; vesicle transport protein SEC22
D      SOLCI002854200; K08517  SEC22; vesicle transport protein SEC22
D      SOLCI006221900; K08517  SEC22; vesicle transport protein SEC22
C    04131 Membrane trafficking [BR:ko04131]
C    04120 Ubiquitin mediated proteolysis [PATH:ko04120]
D      SOLCI004301700; K03178  UBE1, UBA1; ubiquitin-activating enzyme E1 [EC:6.2.1.45]
D      SOLCI001038100; K03178  UBE1, UBA1; ubiquitin-activating enzyme E1 [EC:6.2.1.45]
D      SOLCI004215400; K10684  UBLE1A, SAE1; ubiquitin-like 1-activating enzyme E1 A [EC:6.2.1.45]
D      SOLCI004571100; K10684  UBLE1A, SAE1; ubiquitin-like 1-activating enzyme E1 A [EC:6.2.1.45]
D      SOLCI007335900; K10685  UBLE1B, SAE2, UBA2; ubiquitin-like 1-activating enzyme E1 B [EC:6.2.1.45]
D      SOLCI006175800; K10686  UBE1C, UBA3; ubiquitin-activating enzyme E1 C [EC:6.2.1.45]
D      SOLCI000207800; K10573  UBE2A, UBC2, RAD6A; ubiquitin-conjugating enzyme E2 A [EC:2.3.2.23]
D      SOLCI005904600; K10573  UBE2A, UBC2, RAD6A; ubiquitin-conjugating enzyme E2 A [EC:2.3.2.23]
D      SOLCI000466400; K10573  UBE2A, UBC2, RAD6A; ubiquitin-conjugating enzyme E2 A [EC:2.3.2.23]
D      SOLCI005923500; K06688  UBE2C, UBC11; ubiquitin-conjugating enzyme E2 C [EC:2.3.2.23]
D      SOLCI005382800; K06689  UBE2D, UBC4, UBC5; ubiquitin-conjugating enzyme E2 D [EC:2.3.2.23]
D      SOLCI001771400; K06689  UBE2D, UBC4, UBC5; ubiquitin-conjugating enzyme E2 D [EC:2.3.2.23]
D      SOLCI006076500; K06689  UBE2D, UBC4, UBC5; ubiquitin-conjugating enzyme E2 D [EC:2.3.2.23]
D      SOLCI003180400; K06689  UBE2D, UBC4, UBC5; ubiquitin-conjugating enzyme E2 D [EC:2.3.2.23]
D      SOLCI003906600; K06689  UBE2D, UBC4, UBC5; ubiquitin-conjugating enzyme E2 D [EC:2.3.2.23]
D      SOLCI005351000; K06689  UBE2D, UBC4, UBC5; ubiquitin-conjugating enzyme E2 D [EC:2.3.2.23]
D      SOLCI002687400; K06689  UBE2D, UBC4, UBC5; ubiquitin-conjugating enzyme E2 D [EC:2.3.2.23]
D      SOLCI005903700; K06689  UBE2D, UBC4, UBC5; ubiquitin-conjugating enzyme E2 D [EC:2.3.2.23]
D      SOLCI002489000; K06689  UBE2D, UBC4, UBC5; ubiquitin-conjugating enzyme E2 D [EC:2.3.2.23]
D      SOLCI004136300; K20217  UBE2E; ubiquitin-conjugating enzyme E2 E [EC:2.3.2.23]
D      SOLCI001057500; K10575  UBE2G1, UBC7; ubiquitin-conjugating enzyme E2 G1 [EC:2.3.2.23]
D      SOLCI000909600; K10575  UBE2G1, UBC7; ubiquitin-conjugating enzyme E2 G1 [EC:2.3.2.23]
D      SOLCI001057400; K10575  UBE2G1, UBC7; ubiquitin-conjugating enzyme E2 G1 [EC:2.3.2.23]
D      SOLCI003259400; K10575  UBE2G1, UBC7; ubiquitin-conjugating enzyme E2 G1 [EC:2.3.2.23]
D      SOLCI003433300; K10576  UBE2H, UBC8; ubiquitin-conjugating enzyme E2 H [EC:2.3.2.23]
D      SOLCI003561600; K10576  UBE2H, UBC8; ubiquitin-conjugating enzyme E2 H [EC:2.3.2.23]
D      SOLCI002361000; K10576  UBE2H, UBC8; ubiquitin-conjugating enzyme E2 H [EC:2.3.2.23]
D      SOLCI001699600; K10577  UBE2I, UBC9; ubiquitin-conjugating enzyme E2 I
D      SOLCI001781100; K10577  UBE2I, UBC9; ubiquitin-conjugating enzyme E2 I
D      SOLCI004019100; K10577  UBE2I, UBC9; ubiquitin-conjugating enzyme E2 I
D      SOLCI003834900; K10577  UBE2I, UBC9; ubiquitin-conjugating enzyme E2 I
D      SOLCI000913500; K10577  UBE2I, UBC9; ubiquitin-conjugating enzyme E2 I
D      SOLCI001643200; K10578  UBE2J1, NCUBE1, UBC6; ubiquitin-conjugating enzyme E2 J1 [EC:2.3.2.23]
D      SOLCI002801300; K04554  UBE2J2, NCUBE2, UBC6; ubiquitin-conjugating enzyme E2 J2 [EC:2.3.2.23]
D      SOLCI004799300; K04554  UBE2J2, NCUBE2, UBC6; ubiquitin-conjugating enzyme E2 J2 [EC:2.3.2.23]
D      SOLCI006501800; K10579  UBE2M, UBC12; ubiquitin-conjugating enzyme E2 M
D      SOLCI006835600; K10579  UBE2M, UBC12; ubiquitin-conjugating enzyme E2 M
D      SOLCI007324800; K10579  UBE2M, UBC12; ubiquitin-conjugating enzyme E2 M
D      SOLCI002174400; K10579  UBE2M, UBC12; ubiquitin-conjugating enzyme E2 M
D      SOLCI004743600; K10580  UBE2N, BLU, UBC13; ubiquitin-conjugating enzyme E2 N [EC:2.3.2.23]
D      SOLCI000868500; K10581  UBE2O; ubiquitin-conjugating enzyme E2 O [EC:2.3.2.24]
D      SOLCI002996700; K10581  UBE2O; ubiquitin-conjugating enzyme E2 O [EC:2.3.2.24]
D      SOLCI004349100; K10581  UBE2O; ubiquitin-conjugating enzyme E2 O [EC:2.3.2.24]
D      SOLCI003482400; K10581  UBE2O; ubiquitin-conjugating enzyme E2 O [EC:2.3.2.24]
D      SOLCI006584600; K10581  UBE2O; ubiquitin-conjugating enzyme E2 O [EC:2.3.2.24]
D      SOLCI000578000; K10581  UBE2O; ubiquitin-conjugating enzyme E2 O [EC:2.3.2.24]
D      SOLCI000034300; K10583  UBE2S, E2EPF; ubiquitin-conjugating enzyme E2 S [EC:2.3.2.23]
D      SOLCI000092300; K10688  UBE2W, UBC16; ubiquitin-conjugating enzyme E2 W [EC:2.3.2.25]
D      SOLCI004995600; K04649  HIP2, UBC1; ubiquitin-conjugating enzyme (huntingtin interacting protein 2) [EC:2.3.2.23]
D      SOLCI005628600; K10588  UBE3B; ubiquitin-protein ligase E3 B [EC:2.3.2.26]
D      SOLCI002837100; K10589  UBE3C; ubiquitin-protein ligase E3 C [EC:2.3.2.26]
D      SOLCI001507700; K10590  TRIP12; E3 ubiquitin-protein ligase TRIP12 [EC:2.3.2.26]
D      SOLCI006583100; K10590  TRIP12; E3 ubiquitin-protein ligase TRIP12 [EC:2.3.2.26]
D      SOLCI000383500; K10590  TRIP12; E3 ubiquitin-protein ligase TRIP12 [EC:2.3.2.26]
D      SOLCI005599900; K10591  NEDD4, RSP5; E3 ubiquitin-protein ligase NEDD4 [EC:2.3.2.26]
D      SOLCI003548800; K10591  NEDD4, RSP5; E3 ubiquitin-protein ligase NEDD4 [EC:2.3.2.26]
D      SOLCI004316600; K10591  NEDD4, RSP5; E3 ubiquitin-protein ligase NEDD4 [EC:2.3.2.26]
D      SOLCI003950400; K10591  NEDD4, RSP5; E3 ubiquitin-protein ligase NEDD4 [EC:2.3.2.26]
D      SOLCI002308300; K10592  HUWE1, MULE, ARF-BP1; E3 ubiquitin-protein ligase HUWE1 [EC:2.3.2.26]
D      SOLCI000395700; K10592  HUWE1, MULE, ARF-BP1; E3 ubiquitin-protein ligase HUWE1 [EC:2.3.2.26]
D      SOLCI001834600; K10597  UBE4B, UFD2; ubiquitin conjugation factor E4 B [EC:2.3.2.27]
D      SOLCI000248100; K10597  UBE4B, UFD2; ubiquitin conjugation factor E4 B [EC:2.3.2.27]
D      SOLCI006497900; K09561  STUB1, CHIP; STIP1 homology and U-box containing protein 1 [EC:2.3.2.27]
D      SOLCI005473200; K10598  PPIL2, CYC4, CHP60; peptidyl-prolyl cis-trans isomerase-like 2 [EC:5.2.1.8]
D      SOLCI001763500; K10599  PRPF19, PRP19; pre-mRNA-processing factor 19 [EC:2.3.2.27]
D      SOLCI000503600; K04506  SIAH1; E3 ubiquitin-protein ligase SIAH1 [EC:2.3.2.27]
D      SOLCI004961900; K04506  SIAH1; E3 ubiquitin-protein ligase SIAH1 [EC:2.3.2.27]
D      SOLCI006143700; K04506  SIAH1; E3 ubiquitin-protein ligase SIAH1 [EC:2.3.2.27]
D      SOLCI003373100; K04506  SIAH1; E3 ubiquitin-protein ligase SIAH1 [EC:2.3.2.27]
D      SOLCI004430900; K04506  SIAH1; E3 ubiquitin-protein ligase SIAH1 [EC:2.3.2.27]
D      SOLCI003572100; K04506  SIAH1; E3 ubiquitin-protein ligase SIAH1 [EC:2.3.2.27]
D      SOLCI005012100; K04506  SIAH1; E3 ubiquitin-protein ligase SIAH1 [EC:2.3.2.27]
D      SOLCI001232000; K04506  SIAH1; E3 ubiquitin-protein ligase SIAH1 [EC:2.3.2.27]
D      SOLCI005910900; K04506  SIAH1; E3 ubiquitin-protein ligase SIAH1 [EC:2.3.2.27]
D      SOLCI001590200; K10143  RFWD2, COP1; E3 ubiquitin-protein ligase RFWD2 [EC:2.3.2.27]
D      SOLCI000134000; K10143  RFWD2, COP1; E3 ubiquitin-protein ligase RFWD2 [EC:2.3.2.27]
D      SOLCI003924200; K10143  RFWD2, COP1; E3 ubiquitin-protein ligase RFWD2 [EC:2.3.2.27]
D      SOLCI004831200; K10144  RCHY1, PIRH2; RING finger and CHY zinc finger domain-containing protein 1 [EC:2.3.2.27]
D      SOLCI004433900; K10144  RCHY1, PIRH2; RING finger and CHY zinc finger domain-containing protein 1 [EC:2.3.2.27]
D      SOLCI001287100; K10144  RCHY1, PIRH2; RING finger and CHY zinc finger domain-containing protein 1 [EC:2.3.2.27]
D      SOLCI005054700; K10144  RCHY1, PIRH2; RING finger and CHY zinc finger domain-containing protein 1 [EC:2.3.2.27]
D      SOLCI005109000; K04706  PIAS1; E3 SUMO-protein ligase PIAS1
D      SOLCI004643400; K04706  PIAS1; E3 SUMO-protein ligase PIAS1
D      SOLCI001334600; K10601  SYVN1, HRD1; E3 ubiquitin-protein ligase synoviolin [EC:2.3.2.27]
D      SOLCI000095500; K10601  SYVN1, HRD1; E3 ubiquitin-protein ligase synoviolin [EC:2.3.2.27]
D      SOLCI001863100; K10604  MGRN1; E3 ubiquitin-protein ligase MGRN1 [EC:2.3.2.27]
D      SOLCI002863600; K10604  MGRN1; E3 ubiquitin-protein ligase MGRN1 [EC:2.3.2.27]
D      SOLCI005391400; K10606  FANCL, PHF9; E3 ubiquitin-protein ligase FANCL [EC:2.3.2.27]
D      SOLCI004895100; K03868  RBX1, ROC1; RING-box protein 1
D      SOLCI006695600; K03868  RBX1, ROC1; RING-box protein 1
D      SOLCI001551900; K03347  CUL1, CDC53; cullin 1
D      SOLCI006610600; K03347  CUL1, CDC53; cullin 1
D      SOLCI006323300; K03347  CUL1, CDC53; cullin 1
D      SOLCI006323400; K03347  CUL1, CDC53; cullin 1
D      SOLCI002364100; K03347  CUL1, CDC53; cullin 1
D      SOLCI004831100; K03347  CUL1, CDC53; cullin 1
D      SOLCI002493900; K03347  CUL1, CDC53; cullin 1
D      SOLCI004742200; K03347  CUL1, CDC53; cullin 1
D      SOLCI006621400; K03094  SKP1, CBF3D; S-phase kinase-associated protein 1
D      SOLCI003200700; K03094  SKP1, CBF3D; S-phase kinase-associated protein 1
D      SOLCI001699700; K03094  SKP1, CBF3D; S-phase kinase-associated protein 1
D      SOLCI003934300; K03094  SKP1, CBF3D; S-phase kinase-associated protein 1
D      SOLCI002622800; K03094  SKP1, CBF3D; S-phase kinase-associated protein 1
D      SOLCI003828400; K03094  SKP1, CBF3D; S-phase kinase-associated protein 1
D      SOLCI006701800; K03094  SKP1, CBF3D; S-phase kinase-associated protein 1
D      SOLCI003647700; K03094  SKP1, CBF3D; S-phase kinase-associated protein 1
D      SOLCI002214500; K03094  SKP1, CBF3D; S-phase kinase-associated protein 1
D      SOLCI005866400; K03094  SKP1, CBF3D; S-phase kinase-associated protein 1
D      SOLCI003200600; K03094  SKP1, CBF3D; S-phase kinase-associated protein 1
D      SOLCI006584300; K03094  SKP1, CBF3D; S-phase kinase-associated protein 1
D      SOLCI000520000; K03875  SKP2, FBXL1; F-box and leucine-rich repeat protein 1 (S-phase kinase-associated protein 2)
D      SOLCI001867500; K03872  TCEB1; transcription elongation factor B, polypeptide 1
D      SOLCI002425200; K03873  TCEB2; transcription elongation factor B, polypeptide 2
D      SOLCI001193500; K03869  CUL3; cullin 3
D      SOLCI003301000; K03869  CUL3; cullin 3
D      SOLCI004625500; K10609  CUL4; cullin 4
D      SOLCI000078300; K10610  DDB1; DNA damage-binding protein 1
D      SOLCI002812400; K10140  DDB2; DNA damage-binding protein 2
D      SOLCI005838500; K10570  ERCC8, CKN1, CSA; DNA excision repair protein ERCC-8
D      SOLCI002359500; K10571  DET1; de-etiolated-1
D      SOLCI002114000; K03349  APC2; anaphase-promoting complex subunit 2
D      SOLCI007477300; K03363  CDC20; cell division cycle 20, cofactor of APC complex
D      SOLCI000095100; K03363  CDC20; cell division cycle 20, cofactor of APC complex
D      SOLCI003665300; K03363  CDC20; cell division cycle 20, cofactor of APC complex
D      SOLCI001335300; K03363  CDC20; cell division cycle 20, cofactor of APC complex
D      SOLCI005873900; K03364  CDH1; cell division cycle 20-like protein 1, cofactor of APC complex
D      SOLCI003510700; K03364  CDH1; cell division cycle 20-like protein 1, cofactor of APC complex
D      SOLCI007115600; K03364  CDH1; cell division cycle 20-like protein 1, cofactor of APC complex
D      SOLCI000645500; K03348  APC1; anaphase-promoting complex subunit 1
D      SOLCI003722800; K03350  APC3, CDC27; anaphase-promoting complex subunit 3
D      SOLCI000111100; K03351  APC4; anaphase-promoting complex subunit 4
D      SOLCI005210300; K03352  APC5; anaphase-promoting complex subunit 5
D      SOLCI002532200; K03353  APC6, CDC16; anaphase-promoting complex subunit 6
D      SOLCI002653400; K03354  APC7; anaphase-promoting complex subunit 7
D      SOLCI004445600; K03355  APC8, CDC23; anaphase-promoting complex subunit 8
D      SOLCI006982400; K03357  APC10, DOC1; anaphase-promoting complex subunit 10
D      SOLCI001249600; K12456  APC13; anaphase-promoting complex subunit 13
C    04121 Ubiquitin system [BR:ko04121]
C    04122 Sulfur relay system [PATH:ko04122]
D      SOLCI000998400; K04487  iscS, NFS1; cysteine desulfurase [EC:2.8.1.7]
D      SOLCI002314900; K01011  TST, MPST, sseA; thiosulfate/3-mercaptopyruvate sulfurtransferase [EC:2.8.1.1 2.8.1.2]
D      SOLCI004296400; K01011  TST, MPST, sseA; thiosulfate/3-mercaptopyruvate sulfurtransferase [EC:2.8.1.1 2.8.1.2]
D      SOLCI002558700; K12161  URM1; ubiquitin related modifier 1
D      SOLCI001045700; K11996  MOCS3, UBA4; adenylyltransferase and sulfurtransferase [EC:2.7.7.80 2.8.1.11]
D      SOLCI001635200; K14168  CTU1, NCS6; cytoplasmic tRNA 2-thiolation protein 1 [EC:2.7.7.-]
D      SOLCI002965900; K14169  CTU2, NCS2; cytoplasmic tRNA 2-thiolation protein 2
D      SOLCI005908600; K21232  MOCS2A, CNXG; molybdopterin synthase sulfur carrier subunit
D      SOLCI002704300; K03635  MOCS2B, moaE; molybdopterin synthase catalytic subunit [EC:2.8.1.12]
D      SOLCI001231900; K03637  moaC, CNX3; cyclic pyranopterin monophosphate synthase [EC:4.6.1.17]
C    03050 Proteasome [PATH:ko03050]
D      SOLCI006584800; K03033  PSMD3, RPN3; 26S proteasome regulatory subunit N3
D      SOLCI006584900; K03033  PSMD3, RPN3; 26S proteasome regulatory subunit N3
D      SOLCI002674700; K03035  PSMD12, RPN5; 26S proteasome regulatory subunit N5
D      SOLCI004424000; K03035  PSMD12, RPN5; 26S proteasome regulatory subunit N5
D      SOLCI002408800; K03036  PSMD11, RPN6; 26S proteasome regulatory subunit N6
D      SOLCI000018700; K03037  PSMD6, RPN7; 26S proteasome regulatory subunit N7
D      SOLCI006868600; K03038  PSMD7, RPN8; 26S proteasome regulatory subunit N8
D      SOLCI004171100; K03039  PSMD13, RPN9; 26S proteasome regulatory subunit N9
D      SOLCI001433700; K03039  PSMD13, RPN9; 26S proteasome regulatory subunit N9
D      SOLCI002880700; K03030  PSMD14, RPN11, POH1; 26S proteasome regulatory subunit N11
D      SOLCI006778600; K03031  PSMD8, RPN12; 26S proteasome regulatory subunit N12
D      SOLCI004193100; K10881  SHFM1, DSS1; 26 proteasome complex subunit DSS1
D      SOLCI002525700; K10881  SHFM1, DSS1; 26 proteasome complex subunit DSS1
D      SOLCI001430300; K03029  PSMD4, RPN10; 26S proteasome regulatory subunit N10
D      SOLCI005019600; K03028  PSMD2, RPN1; 26S proteasome regulatory subunit N1
D      SOLCI002218300; K03028  PSMD2, RPN1; 26S proteasome regulatory subunit N1
D      SOLCI004690600; K03032  PSMD1, RPN2; 26S proteasome regulatory subunit N2
D      SOLCI004580100; K03032  PSMD1, RPN2; 26S proteasome regulatory subunit N2
D      SOLCI005152500; K06691  RPN13; 26S proteasome regulatory subunit N13
D      SOLCI002801700; K03061  PSMC2, RPT1; 26S proteasome regulatory subunit T1
D      SOLCI004800000; K03061  PSMC2, RPT1; 26S proteasome regulatory subunit T1
D      SOLCI004652300; K03062  PSMC1, RPT2; 26S proteasome regulatory subunit T2
D      SOLCI006141400; K03066  PSMC5, RPT6; 26S proteasome regulatory subunit T6
D      SOLCI000379000; K03066  PSMC5, RPT6; 26S proteasome regulatory subunit T6
D      SOLCI001818400; K03064  PSMC6, RPT4; 26S proteasome regulatory subunit T4
D      SOLCI007335700; K03064  PSMC6, RPT4; 26S proteasome regulatory subunit T4
D      SOLCI005891500; K03065  PSMC3, RPT5; 26S proteasome regulatory subunit T5
D      SOLCI002464100; K06699  PSME4; proteasome activator subunit 4
D      SOLCI005519500; K02730  PSMA6; 20S proteasome subunit alpha 1 [EC:3.4.25.1]
D      SOLCI004846300; K02726  PSMA2; 20S proteasome subunit alpha 2 [EC:3.4.25.1]
D      SOLCI003719200; K02726  PSMA2; 20S proteasome subunit alpha 2 [EC:3.4.25.1]
D      SOLCI005623200; K02728  PSMA4; 20S proteasome subunit alpha 3 [EC:3.4.25.1]
D      SOLCI006582500; K02731  PSMA7; 20S proteasome subunit alpha 4 [EC:3.4.25.1]
D      SOLCI003437200; K02729  PSMA5; 20S proteasome subunit alpha 5 [EC:3.4.25.1]
D      SOLCI002024800; K02729  PSMA5; 20S proteasome subunit alpha 5 [EC:3.4.25.1]
D      SOLCI002962900; K02725  PSMA1; 20S proteasome subunit alpha 6 [EC:3.4.25.1]
D      SOLCI000034600; K02727  PSMA3; 20S proteasome subunit alpha 7 [EC:3.4.25.1]
D      SOLCI005220100; K02738  PSMB6; 20S proteasome subunit beta 1 [EC:3.4.25.1]
D      SOLCI001718800; K02739  PSMB7; 20S proteasome subunit beta 2 [EC:3.4.25.1]
D      SOLCI003935400; K02735  PSMB3; 20S proteasome subunit beta 3 [EC:3.4.25.1]
D      SOLCI002098000; K02734  PSMB2; 20S proteasome subunit beta 4 [EC:3.4.25.1]
D      SOLCI006198200; K02737  PSMB5; 20S proteasome subunit beta 5 [EC:3.4.25.1]
D      SOLCI001238700; K02732  PSMB1; 20S proteasome subunit beta 6 [EC:3.4.25.1]
D      SOLCI005579800; K02736  PSMB4; 20S proteasome subunit beta 7 [EC:3.4.25.1]
D      SOLCI006455300; K06700  PSMF1; proteasome inhibitor subunit 1 (PI31)
D      SOLCI000494800; K11599  POMP, UMP1; proteasome maturation protein
C    03051 Proteasome [BR:ko03051]
C    03018 RNA degradation [PATH:ko03018]
D      SOLCI006518900; K07573  CSL4, EXOSC1; exosome complex component CSL4
D      SOLCI000747800; K03679  RRP4, EXOSC2; exosome complex component RRP4
D      SOLCI004193800; K03681  RRP40, EXOSC3; exosome complex component RRP40
D      SOLCI002965800; K12586  RRP43, EXOSC8, OIP2; exosome complex component RRP43
D      SOLCI006408900; K12586  RRP43, EXOSC8, OIP2; exosome complex component RRP43
D      SOLCI004672800; K12587  MTR3, EXOSC6; exosome complex component MTR3
D      SOLCI005759300; K12589  RRP42, EXOSC7; exosome complex component RRP42
D      SOLCI001732300; K11600  RRP41, EXOSC4, SKI6; exosome complex component RRP41
D      SOLCI003608700; K12590  RRP46, EXOSC5; exosome complex component RRP46
D      SOLCI001904500; K03678  RRP45, EXOSC9; exosome complex component RRP45
D      SOLCI004549700; K12585  DIS3, RRP44; exosome complex exonuclease DIS3/RRP44 [EC:3.1.13.-]
D      SOLCI001452300; K12591  RRP6, EXOSC10; exosome complex exonuclease RRP6 [EC:3.1.13.-]
D      SOLCI006657200; K12592  C1D, LRP1; exosome complex protein LRP1
D      SOLCI000488500; K12593  MPHOSPH6, MPP6; M-phase phosphoprotein 6, animal type
D      SOLCI002996800; K03514  PAPD5_7, TRF4; non-canonical poly(A) RNA polymerase PAPD5/7 [EC:2.7.7.19]
D      SOLCI001710100; K12598  MTR4, SKIV2L2; ATP-dependent RNA helicase DOB1 [EC:3.6.4.13]
D      SOLCI001250000; K12598  MTR4, SKIV2L2; ATP-dependent RNA helicase DOB1 [EC:3.6.4.13]
D      SOLCI000407700; K12598  MTR4, SKIV2L2; ATP-dependent RNA helicase DOB1 [EC:3.6.4.13]
D      SOLCI005447800; K12599  SKI2, SKIV2L; antiviral helicase SKI2 [EC:3.6.4.-]
D      SOLCI003207000; K12600  SKI3, TTC37; superkiller protein 3
D      SOLCI002176200; K12602  WDR61, REC14, SKI8; WD repeat-containing protein 61
D      SOLCI006027900; K12602  WDR61, REC14, SKI8; WD repeat-containing protein 61
D      SOLCI000372000; K12603  CNOT6, CCR4; CCR4-NOT transcription complex subunit 6 [EC:3.1.13.4]
D      SOLCI003886300; K12603  CNOT6, CCR4; CCR4-NOT transcription complex subunit 6 [EC:3.1.13.4]
D      SOLCI003357100; K12603  CNOT6, CCR4; CCR4-NOT transcription complex subunit 6 [EC:3.1.13.4]
D      SOLCI001599400; K12604  CNOT1, NOT1; CCR4-NOT transcription complex subunit 1
D      SOLCI006432400; K12605  CNOT2, NOT2; CCR4-NOT transcription complex subunit 2
D      SOLCI005454300; K12605  CNOT2, NOT2; CCR4-NOT transcription complex subunit 2
D      SOLCI002346100; K12580  CNOT3, NOT3; CCR4-NOT transcription complex subunit 3
D      SOLCI005076700; K10643  CNOT4, NOT4, MOT2; CCR4-NOT transcription complex subunit 4 [EC:2.3.2.27]
D      SOLCI001120100; K10643  CNOT4, NOT4, MOT2; CCR4-NOT transcription complex subunit 4 [EC:2.3.2.27]
D      SOLCI003402900; K10643  CNOT4, NOT4, MOT2; CCR4-NOT transcription complex subunit 4 [EC:2.3.2.27]
D      SOLCI003343700; K10643  CNOT4, NOT4, MOT2; CCR4-NOT transcription complex subunit 4 [EC:2.3.2.27]
D      SOLCI003338800; K12581  CNOT7_8, CAF1, POP2; CCR4-NOT transcription complex subunit 7/8
D      SOLCI003774000; K12581  CNOT7_8, CAF1, POP2; CCR4-NOT transcription complex subunit 7/8
D      SOLCI000263500; K12581  CNOT7_8, CAF1, POP2; CCR4-NOT transcription complex subunit 7/8
D      SOLCI001888500; K12581  CNOT7_8, CAF1, POP2; CCR4-NOT transcription complex subunit 7/8
D      SOLCI004708400; K12581  CNOT7_8, CAF1, POP2; CCR4-NOT transcription complex subunit 7/8
D      SOLCI002190200; K12581  CNOT7_8, CAF1, POP2; CCR4-NOT transcription complex subunit 7/8
D      SOLCI000263700; K12581  CNOT7_8, CAF1, POP2; CCR4-NOT transcription complex subunit 7/8
D      SOLCI002026300; K12581  CNOT7_8, CAF1, POP2; CCR4-NOT transcription complex subunit 7/8
D      SOLCI007196200; K12606  RCD1, CNOT9, CAF40; CCR4-NOT transcription complex subunit 9
D      SOLCI000918400; K12606  RCD1, CNOT9, CAF40; CCR4-NOT transcription complex subunit 9
D      SOLCI000917800; K12606  RCD1, CNOT9, CAF40; CCR4-NOT transcription complex subunit 9
D      SOLCI000918000; K12606  RCD1, CNOT9, CAF40; CCR4-NOT transcription complex subunit 9
D      SOLCI006108100; K12606  RCD1, CNOT9, CAF40; CCR4-NOT transcription complex subunit 9
D      SOLCI005426600; K12606  RCD1, CNOT9, CAF40; CCR4-NOT transcription complex subunit 9
D      SOLCI007378000; K12606  RCD1, CNOT9, CAF40; CCR4-NOT transcription complex subunit 9
D      SOLCI003055100; K12607  CNOT10; CCR4-NOT transcription complex subunit 10
D      SOLCI003771000; K12608  CAF16; CCR4-NOT complex subunit CAF16
D      SOLCI002357800; K12608  CAF16; CCR4-NOT complex subunit CAF16
D      SOLCI007495000; K14442  DHX36, RHAU; ATP-dependent RNA helicase DHX36 [EC:3.6.4.13]
D      SOLCI004829500; K14442  DHX36, RHAU; ATP-dependent RNA helicase DHX36 [EC:3.6.4.13]
D      SOLCI006613900; K14442  DHX36, RHAU; ATP-dependent RNA helicase DHX36 [EC:3.6.4.13]
D      SOLCI004331900; K14442  DHX36, RHAU; ATP-dependent RNA helicase DHX36 [EC:3.6.4.13]
D      SOLCI001811900; K01148  PARN; poly(A)-specific ribonuclease [EC:3.1.13.4]
D      SOLCI002308400; K01148  PARN; poly(A)-specific ribonuclease [EC:3.1.13.4]
D      SOLCI005007000; K01148  PARN; poly(A)-specific ribonuclease [EC:3.1.13.4]
D      SOLCI004437100; K13126  PABPC; polyadenylate-binding protein
D      SOLCI003259900; K13126  PABPC; polyadenylate-binding protein
D      SOLCI000181700; K13126  PABPC; polyadenylate-binding protein
D      SOLCI004019500; K13126  PABPC; polyadenylate-binding protein
D      SOLCI004773300; K13126  PABPC; polyadenylate-binding protein
D      SOLCI003697800; K12611  DCP1B; mRNA-decapping enzyme 1B [EC:3.-.-.-]
D      SOLCI002001800; K12611  DCP1B; mRNA-decapping enzyme 1B [EC:3.-.-.-]
D      SOLCI006197700; K12613  DCP2; mRNA-decapping enzyme subunit 2 [EC:3.6.1.62]
D      SOLCI007074000; K12614  DDX6, RCK, DHH1; ATP-dependent RNA helicase DDX6/DHH1 [EC:3.6.4.13]
D      SOLCI005452400; K12614  DDX6, RCK, DHH1; ATP-dependent RNA helicase DDX6/DHH1 [EC:3.6.4.13]
D      SOLCI006743000; K12616  EDC4; enhancer of mRNA-decapping protein 4
D      SOLCI005594100; K12616  EDC4; enhancer of mRNA-decapping protein 4
D      SOLCI003945500; K12617  PATL1, PAT1; DNA topoisomerase 2-associated protein PAT1
D      SOLCI006237900; K12617  PATL1, PAT1; DNA topoisomerase 2-associated protein PAT1
D      SOLCI004462800; K12617  PATL1, PAT1; DNA topoisomerase 2-associated protein PAT1
D      SOLCI004450400; K12619  XRN2, RAT1; 5'-3' exoribonuclease 2 [EC:3.1.13.-]
D      SOLCI002636300; K12619  XRN2, RAT1; 5'-3' exoribonuclease 2 [EC:3.1.13.-]
D      SOLCI006561100; K12620  LSM1; U6 snRNA-associated Sm-like protein LSm1
D      SOLCI004247300; K12620  LSM1; U6 snRNA-associated Sm-like protein LSm1
D      SOLCI004086700; K12620  LSM1; U6 snRNA-associated Sm-like protein LSm1
D      SOLCI002235300; K12621  LSM2; U6 snRNA-associated Sm-like protein LSm2
D      SOLCI003560600; K12621  LSM2; U6 snRNA-associated Sm-like protein LSm2
D      SOLCI001588400; K12622  LSM3; U6 snRNA-associated Sm-like protein LSm3
D      SOLCI005891700; K12623  LSM4; U6 snRNA-associated Sm-like protein LSm4
D      SOLCI003860300; K12625  LSM6; U6 snRNA-associated Sm-like protein LSm6
D      SOLCI000910600; K12626  LSM7; U6 snRNA-associated Sm-like protein LSm7
D      SOLCI002705000; K12627  LSM8; U6 snRNA-associated Sm-like protein LSm8
D      SOLCI003411400; K01689  ENO, eno; enolase [EC:4.2.1.11]
D      SOLCI003516900; K01689  ENO, eno; enolase [EC:4.2.1.11]
D      SOLCI003024000; K01689  ENO, eno; enolase [EC:4.2.1.11]
D      SOLCI002410100; K01689  ENO, eno; enolase [EC:4.2.1.11]
D      SOLCI001041000; K00962  pnp, PNPT1; polyribonucleotide nucleotidyltransferase [EC:2.7.7.8]
D      SOLCI005823200; K00962  pnp, PNPT1; polyribonucleotide nucleotidyltransferase [EC:2.7.7.8]
D      SOLCI007438800; K03654  recQ; ATP-dependent DNA helicase RecQ [EC:3.6.4.12]
D      SOLCI002212700; K03654  recQ; ATP-dependent DNA helicase RecQ [EC:3.6.4.12]
D      SOLCI004853600; K00850  pfkA, PFK; 6-phosphofructokinase 1 [EC:2.7.1.11]
D      SOLCI000031400; K00850  pfkA, PFK; 6-phosphofructokinase 1 [EC:2.7.1.11]
D      SOLCI005823000; K00850  pfkA, PFK; 6-phosphofructokinase 1 [EC:2.7.1.11]
D      SOLCI000155500; K00850  pfkA, PFK; 6-phosphofructokinase 1 [EC:2.7.1.11]
D      SOLCI002706800; K00850  pfkA, PFK; 6-phosphofructokinase 1 [EC:2.7.1.11]
D      SOLCI004153500; K00850  pfkA, PFK; 6-phosphofructokinase 1 [EC:2.7.1.11]
D      SOLCI006020400; K04077  groEL, HSPD1; chaperonin GroEL
D      SOLCI006332000; K04077  groEL, HSPD1; chaperonin GroEL
D      SOLCI005009700; K04077  groEL, HSPD1; chaperonin GroEL
D      SOLCI000692800; K04077  groEL, HSPD1; chaperonin GroEL
D      SOLCI001847600; K04077  groEL, HSPD1; chaperonin GroEL
B
B  <b>Replication and repair</b>
C    03030 DNA replication [PATH:ko03030]
D      SOLCI003761000; K03111  ssb; single-strand DNA-binding protein
D      SOLCI006831100; K03469  rnhA, RNASEH1; ribonuclease HI [EC:3.1.26.4]
D      SOLCI000272600; K02335  DPO1, polA; DNA polymerase I [EC:2.7.7.7]
D      SOLCI002218200; K07466  RFA1, RPA1, rpa; replication factor A1
D      SOLCI001539300; K07466  RFA1, RPA1, rpa; replication factor A1
D      SOLCI003938600; K07466  RFA1, RPA1, rpa; replication factor A1
D      SOLCI004086200; K07466  RFA1, RPA1, rpa; replication factor A1
D      SOLCI006491200; K07466  RFA1, RPA1, rpa; replication factor A1
D      SOLCI000649200; K07466  RFA1, RPA1, rpa; replication factor A1
D      SOLCI006911900; K07466  RFA1, RPA1, rpa; replication factor A1
D      SOLCI002742500; K07466  RFA1, RPA1, rpa; replication factor A1
D      SOLCI003587800; K07466  RFA1, RPA1, rpa; replication factor A1
D      SOLCI002410200; K04802  PCNA; proliferating cell nuclear antigen
D      SOLCI005020100; K10742  DNA2; DNA replication ATP-dependent helicase Dna2 [EC:3.6.4.12]
D      SOLCI000612700; K04799  FEN1, RAD2; flap endonuclease-1 [EC:3.-.-.-]
D      SOLCI003329000; K10747  LIG1; DNA ligase 1 [EC:6.5.1.1 6.5.1.6 6.5.1.7]
D      SOLCI003032800; K10747  LIG1; DNA ligase 1 [EC:6.5.1.1 6.5.1.6 6.5.1.7]
D      SOLCI004857400; K02320  POLA1; DNA polymerase alpha subunit A [EC:2.7.7.7]
D      SOLCI004762300; K02321  POLA2; DNA polymerase alpha subunit B
D      SOLCI004697400; K02684  PRI1; DNA primase small subunit [EC:2.7.7.-]
D      SOLCI004808200; K02685  PRI2; DNA primase large subunit [EC:2.7.7.-]
D      SOLCI000033400; K02327  POLD1; DNA polymerase delta subunit 1 [EC:2.7.7.7]
D      SOLCI001738700; K02328  POLD2; DNA polymerase delta subunit 2
D      SOLCI001924900; K03504  POLD3; DNA polymerase delta subunit 3
D      SOLCI004502600; K03505  POLD4; DNA polymerase delta subunit 4
D      SOLCI004887300; K03505  POLD4; DNA polymerase delta subunit 4
D      SOLCI003372300; K02324  POLE1; DNA polymerase epsilon subunit 1 [EC:2.7.7.7]
D      SOLCI000559900; K02325  POLE2; DNA polymerase epsilon subunit 2 [EC:2.7.7.7]
D      SOLCI000469900; K02326  POLE3; DNA polymerase epsilon subunit 3 [EC:2.7.7.7]
D      SOLCI007255700; K02540  MCM2; DNA replication licensing factor MCM2 [EC:3.6.4.12]
D      SOLCI002634800; K02541  MCM3; DNA replication licensing factor MCM3 [EC:3.6.4.12]
D      SOLCI006233800; K02212  MCM4, CDC54; DNA replication licensing factor MCM4 [EC:3.6.4.12]
D      SOLCI000899200; K02209  MCM5, CDC46; DNA replication licensing factor MCM5 [EC:3.6.4.12]
D      SOLCI006737800; K02542  MCM6; DNA replication licensing factor MCM6 [EC:3.6.4.12]
D      SOLCI003714200; K02210  MCM7, CDC47; DNA replication licensing factor MCM7 [EC:3.6.4.12]
D      SOLCI006715400; K10739  RFA2, RPA2; replication factor A2
D      SOLCI000033800; K10740  RPA3; replication factor A3
D      SOLCI005428900; K10740  RPA3; replication factor A3
D      SOLCI004192100; K10754  RFC1; replication factor C subunit 1
D      SOLCI001252200; K10755  RFC2_4; replication factor C subunit 2/4
D      SOLCI001765200; K10755  RFC2_4; replication factor C subunit 2/4
D      SOLCI002651600; K10755  RFC2_4; replication factor C subunit 2/4
D      SOLCI006918900; K10756  RFC3_5; replication factor C subunit 3/5
D      SOLCI001011000; K10756  RFC3_5; replication factor C subunit 3/5
D      SOLCI004876800; K10756  RFC3_5; replication factor C subunit 3/5
D      SOLCI003459900; K10743  RNASEH2A; ribonuclease H2 subunit A [EC:3.1.26.4]
D      SOLCI002312300; K10744  RNASEH2B; ribonuclease H2 subunit B
D      SOLCI001300600; K10745  RNASEH2C; ribonuclease H2 subunit C
C    03032 DNA replication proteins [BR:ko03032]
C    03036 Chromosome and associated proteins [BR:ko03036]
C    03410 Base excision repair [PATH:ko03410]
D      SOLCI002579900; K10563  mutM, fpg; formamidopyrimidine-DNA glycosylase [EC:3.2.2.23 4.2.99.18]
D      SOLCI000635300; K03660  OGG1; N-glycosylase/DNA lyase [EC:3.2.2.- 4.2.99.18]
D      SOLCI003357900; K03660  OGG1; N-glycosylase/DNA lyase [EC:3.2.2.- 4.2.99.18]
D      SOLCI000409700; K10773  NTH; endonuclease III [EC:4.2.99.18]
D      SOLCI001030600; K10773  NTH; endonuclease III [EC:4.2.99.18]
D      SOLCI005573700; K10773  NTH; endonuclease III [EC:4.2.99.18]
D      SOLCI000300800; K10773  NTH; endonuclease III [EC:4.2.99.18]
D      SOLCI000706000; K01247  alkA; DNA-3-methyladenine glycosylase II [EC:3.2.2.21]
D      SOLCI001343900; K01247  alkA; DNA-3-methyladenine glycosylase II [EC:3.2.2.21]
D      SOLCI000567300; K01246  tag; DNA-3-methyladenine glycosylase I [EC:3.2.2.20]
D      SOLCI000278800; K01246  tag; DNA-3-methyladenine glycosylase I [EC:3.2.2.20]
D      SOLCI007219000; K01246  tag; DNA-3-methyladenine glycosylase I [EC:3.2.2.20]
D      SOLCI001303900; K01246  tag; DNA-3-methyladenine glycosylase I [EC:3.2.2.20]
D      SOLCI007526500; K01246  tag; DNA-3-methyladenine glycosylase I [EC:3.2.2.20]
D      SOLCI003805800; K01246  tag; DNA-3-methyladenine glycosylase I [EC:3.2.2.20]
D      SOLCI006501600; K01246  tag; DNA-3-methyladenine glycosylase I [EC:3.2.2.20]
D      SOLCI005713900; K03648  UNG, UDG; uracil-DNA glycosylase [EC:3.2.2.27]
D      SOLCI002751400; K03575  mutY; A/G-specific adenine glycosylase [EC:3.2.2.-]
D      SOLCI003572000; K03652  MPG; DNA-3-methyladenine glycosylase [EC:3.2.2.21]
D      SOLCI005714900; K10801  MBD4; methyl-CpG-binding domain protein 4 [EC:3.2.2.-]
D      SOLCI007470500; K01142  E3.1.11.2, xthA; exodeoxyribonuclease III [EC:3.1.11.2]
D      SOLCI006617900; K10772  APEX2; AP endonuclease 2 [EC:4.2.99.18]
D      SOLCI000272600; K02335  DPO1, polA; DNA polymerase I [EC:2.7.7.7]
D      SOLCI004954700; K10802  HMGB1; high mobility group protein B1
D      SOLCI007517300; K10802  HMGB1; high mobility group protein B1
D      SOLCI005502900; K10802  HMGB1; high mobility group protein B1
D      SOLCI001215400; K10803  XRCC1; DNA-repair protein XRCC1
D      SOLCI002410200; K04802  PCNA; proliferating cell nuclear antigen
D      SOLCI000033400; K02327  POLD1; DNA polymerase delta subunit 1 [EC:2.7.7.7]
D      SOLCI001738700; K02328  POLD2; DNA polymerase delta subunit 2
D      SOLCI001924900; K03504  POLD3; DNA polymerase delta subunit 3
D      SOLCI004502600; K03505  POLD4; DNA polymerase delta subunit 4
D      SOLCI004887300; K03505  POLD4; DNA polymerase delta subunit 4
D      SOLCI003372300; K02324  POLE1; DNA polymerase epsilon subunit 1 [EC:2.7.7.7]
D      SOLCI000559900; K02325  POLE2; DNA polymerase epsilon subunit 2 [EC:2.7.7.7]
D      SOLCI000469900; K02326  POLE3; DNA polymerase epsilon subunit 3 [EC:2.7.7.7]
D      SOLCI003329000; K10747  LIG1; DNA ligase 1 [EC:6.5.1.1 6.5.1.6 6.5.1.7]
D      SOLCI003032800; K10747  LIG1; DNA ligase 1 [EC:6.5.1.1 6.5.1.6 6.5.1.7]
D      SOLCI002772000; K10798  PARP; poly [ADP-ribose] polymerase [EC:2.4.2.30]
D      SOLCI001939400; K10798  PARP; poly [ADP-ribose] polymerase [EC:2.4.2.30]
D      SOLCI005719900; K10798  PARP; poly [ADP-ribose] polymerase [EC:2.4.2.30]
D      SOLCI000751100; K10798  PARP; poly [ADP-ribose] polymerase [EC:2.4.2.30]
D      SOLCI002771900; K10798  PARP; poly [ADP-ribose] polymerase [EC:2.4.2.30]
D      SOLCI000612700; K04799  FEN1, RAD2; flap endonuclease-1 [EC:3.-.-.-]
C    03420 Nucleotide excision repair [PATH:ko03420]
D      SOLCI000272600; K02335  DPO1, polA; DNA polymerase I [EC:2.7.7.7]
D      SOLCI004895100; K03868  RBX1, ROC1; RING-box protein 1
D      SOLCI006695600; K03868  RBX1, ROC1; RING-box protein 1
D      SOLCI004625500; K10609  CUL4; cullin 4
D      SOLCI000078300; K10610  DDB1; DNA damage-binding protein 1
D      SOLCI002812400; K10140  DDB2; DNA damage-binding protein 2
D      SOLCI003129100; K10838  XPC; xeroderma pigmentosum group C-complementing protein
D      SOLCI002423500; K10839  RAD23, HR23; UV excision repair protein RAD23
D      SOLCI002172800; K10839  RAD23, HR23; UV excision repair protein RAD23
D      SOLCI004288900; K10839  RAD23, HR23; UV excision repair protein RAD23
D      SOLCI002788500; K10839  RAD23, HR23; UV excision repair protein RAD23
D      SOLCI007500600; K10840  CETN2; centrin-2
D      SOLCI005838500; K10570  ERCC8, CKN1, CSA; DNA excision repair protein ERCC-8
D      SOLCI003771100; K10841  ERCC6, CSB, RAD26; DNA excision repair protein ERCC-6
D      SOLCI002361100; K02202  CDK7; cyclin-dependent kinase 7 [EC:2.7.11.22 2.7.11.23]
D      SOLCI001946300; K10842  MNAT1; CDK-activating kinase assembly factor MAT1
D      SOLCI006060500; K10842  MNAT1; CDK-activating kinase assembly factor MAT1
D      SOLCI006610800; K06634  CCNH; cyclin H
D      SOLCI006216600; K06634  CCNH; cyclin H
D      SOLCI004413700; K10843  ERCC3, XPB; DNA excision repair protein ERCC-3 [EC:3.6.4.12]
D      SOLCI004634500; K10844  ERCC2, XPD; DNA excision repair protein ERCC-2 [EC:3.6.4.12]
D      SOLCI005834700; K10845  TTDA, GTF2H5, TFB5; TFIIH basal transcription factor complex TTD-A subunit
D      SOLCI006742800; K03141  TFIIH1, GTF2H1, TFB1; transcription initiation factor TFIIH subunit 1
D      SOLCI007075600; K03142  TFIIH2, GTF2H2, SSL1; transcription initiation factor TFIIH subunit 2
D      SOLCI004193700; K03143  TFIIH3, GTF2H3, TFB4; transcription initiation factor TFIIH subunit 3
D      SOLCI002555200; K03144  TFIIH4, GTF2H4, TFB2; transcription initiation factor TFIIH subunit 4
D      SOLCI005033500; K10846  ERCC5, XPG, RAD2; DNA excision repair protein ERCC-5
D      SOLCI002218200; K07466  RFA1, RPA1, rpa; replication factor A1
D      SOLCI001539300; K07466  RFA1, RPA1, rpa; replication factor A1
D      SOLCI003938600; K07466  RFA1, RPA1, rpa; replication factor A1
D      SOLCI004086200; K07466  RFA1, RPA1, rpa; replication factor A1
D      SOLCI006491200; K07466  RFA1, RPA1, rpa; replication factor A1
D      SOLCI000649200; K07466  RFA1, RPA1, rpa; replication factor A1
D      SOLCI006911900; K07466  RFA1, RPA1, rpa; replication factor A1
D      SOLCI002742500; K07466  RFA1, RPA1, rpa; replication factor A1
D      SOLCI003587800; K07466  RFA1, RPA1, rpa; replication factor A1
D      SOLCI006715400; K10739  RFA2, RPA2; replication factor A2
D      SOLCI000033800; K10740  RPA3; replication factor A3
D      SOLCI005428900; K10740  RPA3; replication factor A3
D      SOLCI001786900; K10848  ERCC4, XPF; DNA excision repair protein ERCC-4 [EC:3.1.-.-]
D      SOLCI002625700; K10849  ERCC1; DNA excision repair protein ERCC-1
D      SOLCI000033400; K02327  POLD1; DNA polymerase delta subunit 1 [EC:2.7.7.7]
D      SOLCI001738700; K02328  POLD2; DNA polymerase delta subunit 2
D      SOLCI001924900; K03504  POLD3; DNA polymerase delta subunit 3
D      SOLCI004502600; K03505  POLD4; DNA polymerase delta subunit 4
D      SOLCI004887300; K03505  POLD4; DNA polymerase delta subunit 4
D      SOLCI003372300; K02324  POLE1; DNA polymerase epsilon subunit 1 [EC:2.7.7.7]
D      SOLCI000559900; K02325  POLE2; DNA polymerase epsilon subunit 2 [EC:2.7.7.7]
D      SOLCI000469900; K02326  POLE3; DNA polymerase epsilon subunit 3 [EC:2.7.7.7]
D      SOLCI002410200; K04802  PCNA; proliferating cell nuclear antigen
D      SOLCI004192100; K10754  RFC1; replication factor C subunit 1
D      SOLCI001252200; K10755  RFC2_4; replication factor C subunit 2/4
D      SOLCI001765200; K10755  RFC2_4; replication factor C subunit 2/4
D      SOLCI002651600; K10755  RFC2_4; replication factor C subunit 2/4
D      SOLCI006918900; K10756  RFC3_5; replication factor C subunit 3/5
D      SOLCI001011000; K10756  RFC3_5; replication factor C subunit 3/5
D      SOLCI004876800; K10756  RFC3_5; replication factor C subunit 3/5
D      SOLCI003329000; K10747  LIG1; DNA ligase 1 [EC:6.5.1.1 6.5.1.6 6.5.1.7]
D      SOLCI003032800; K10747  LIG1; DNA ligase 1 [EC:6.5.1.1 6.5.1.6 6.5.1.7]
C    03430 Mismatch repair [PATH:ko03430]
D      SOLCI002555700; K07456  mutS2; DNA mismatch repair protein MutS2
D      SOLCI003761000; K03111  ssb; single-strand DNA-binding protein
D      SOLCI001155600; K10858  PMS2; DNA mismatch repair protein PMS2
D      SOLCI003054300; K08734  MLH1; DNA mismatch repair protein MLH1
D      SOLCI006671600; K08737  MSH6; DNA mismatch repair protein MSH6
D      SOLCI003714400; K08737  MSH6; DNA mismatch repair protein MSH6
D      SOLCI005890600; K08737  MSH6; DNA mismatch repair protein MSH6
D      SOLCI006671500; K08737  MSH6; DNA mismatch repair protein MSH6
D      SOLCI000293200; K08736  MSH3; DNA mismatch repair protein MSH3
D      SOLCI004954300; K08739  MLH3; DNA mismatch repair protein MLH3
D      SOLCI004192100; K10754  RFC1; replication factor C subunit 1
D      SOLCI001252200; K10755  RFC2_4; replication factor C subunit 2/4
D      SOLCI001765200; K10755  RFC2_4; replication factor C subunit 2/4
D      SOLCI002651600; K10755  RFC2_4; replication factor C subunit 2/4
D      SOLCI006918900; K10756  RFC3_5; replication factor C subunit 3/5
D      SOLCI001011000; K10756  RFC3_5; replication factor C subunit 3/5
D      SOLCI004876800; K10756  RFC3_5; replication factor C subunit 3/5
D      SOLCI002410200; K04802  PCNA; proliferating cell nuclear antigen
D      SOLCI000442800; K10746  EXO1; exonuclease 1 [EC:3.1.-.-]
D      SOLCI004832200; K10746  EXO1; exonuclease 1 [EC:3.1.-.-]
D      SOLCI002218200; K07466  RFA1, RPA1, rpa; replication factor A1
D      SOLCI001539300; K07466  RFA1, RPA1, rpa; replication factor A1
D      SOLCI003938600; K07466  RFA1, RPA1, rpa; replication factor A1
D      SOLCI004086200; K07466  RFA1, RPA1, rpa; replication factor A1
D      SOLCI006491200; K07466  RFA1, RPA1, rpa; replication factor A1
D      SOLCI000649200; K07466  RFA1, RPA1, rpa; replication factor A1
D      SOLCI006911900; K07466  RFA1, RPA1, rpa; replication factor A1
D      SOLCI002742500; K07466  RFA1, RPA1, rpa; replication factor A1
D      SOLCI003587800; K07466  RFA1, RPA1, rpa; replication factor A1
D      SOLCI006715400; K10739  RFA2, RPA2; replication factor A2
D      SOLCI000033800; K10740  RPA3; replication factor A3
D      SOLCI005428900; K10740  RPA3; replication factor A3
D      SOLCI000033400; K02327  POLD1; DNA polymerase delta subunit 1 [EC:2.7.7.7]
D      SOLCI001738700; K02328  POLD2; DNA polymerase delta subunit 2
D      SOLCI001924900; K03504  POLD3; DNA polymerase delta subunit 3
D      SOLCI004502600; K03505  POLD4; DNA polymerase delta subunit 4
D      SOLCI004887300; K03505  POLD4; DNA polymerase delta subunit 4
D      SOLCI003329000; K10747  LIG1; DNA ligase 1 [EC:6.5.1.1 6.5.1.6 6.5.1.7]
D      SOLCI003032800; K10747  LIG1; DNA ligase 1 [EC:6.5.1.1 6.5.1.6 6.5.1.7]
C    03440 Homologous recombination [PATH:ko03440]
D      SOLCI003761000; K03111  ssb; single-strand DNA-binding protein
D      SOLCI000424700; K03553  recA; recombination protein RecA
D      SOLCI004293900; K03553  recA; recombination protein RecA
D      SOLCI000272600; K02335  DPO1, polA; DNA polymerase I [EC:2.7.7.7]
D      SOLCI001213700; K03655  recG; ATP-dependent DNA helicase RecG [EC:3.6.4.12]
D      SOLCI001715700; K10866  RAD50; DNA repair protein RAD50 [EC:3.6.-.-]
D      SOLCI006490700; K10865  MRE11; double-strand break repair protein MRE11
D      SOLCI000121700; K10867  NBN, NBS1; nijmegen breakage syndrome protein 1
D      SOLCI007158900; K04728  ATM, TEL1; ataxia telangiectasia mutated family protein [EC:2.7.11.1]
D      SOLCI002722200; K10683  BARD1; BRCA1-associated RING domain protein 1
D      SOLCI004840000; K10683  BARD1; BRCA1-associated RING domain protein 1
D      SOLCI000661100; K10683  BARD1; BRCA1-associated RING domain protein 1
D      SOLCI004611300; K15362  BRIP1, BACH1, FANCJ; fanconi anemia group J protein [EC:3.6.4.12]
D      SOLCI004902100; K10728  TOPBP1; topoisomerase (DNA) II binding protein 1
D      SOLCI005880200; K10728  TOPBP1; topoisomerase (DNA) II binding protein 1
D      SOLCI002706400; K20776  BABAM, NBA1, MERIT40; BRISC and BRCA1-A complex member 1
D      SOLCI003574900; K20776  BABAM, NBA1, MERIT40; BRISC and BRCA1-A complex member 1
D      SOLCI004448100; K12173  BRE, BRCC45; BRCA1-A complex subunit BRE
D      SOLCI004753100; K11864  BRCC3, BRCC36; BRCA1/BRCA2-containing complex subunit 3 [EC:3.4.19.-]
D      SOLCI003524200; K08775  BRCA2, FANCD1; breast cancer 2 susceptibility protein
D      SOLCI004193100; K10881  SHFM1, DSS1; 26 proteasome complex subunit DSS1
D      SOLCI002525700; K10881  SHFM1, DSS1; 26 proteasome complex subunit DSS1
D      SOLCI002218200; K07466  RFA1, RPA1, rpa; replication factor A1
D      SOLCI001539300; K07466  RFA1, RPA1, rpa; replication factor A1
D      SOLCI003938600; K07466  RFA1, RPA1, rpa; replication factor A1
D      SOLCI004086200; K07466  RFA1, RPA1, rpa; replication factor A1
D      SOLCI006491200; K07466  RFA1, RPA1, rpa; replication factor A1
D      SOLCI000649200; K07466  RFA1, RPA1, rpa; replication factor A1
D      SOLCI006911900; K07466  RFA1, RPA1, rpa; replication factor A1
D      SOLCI002742500; K07466  RFA1, RPA1, rpa; replication factor A1
D      SOLCI003587800; K07466  RFA1, RPA1, rpa; replication factor A1
D      SOLCI006715400; K10739  RFA2, RPA2; replication factor A2
D      SOLCI000033800; K10740  RPA3; replication factor A3
D      SOLCI005428900; K10740  RPA3; replication factor A3
D      SOLCI006223600; K04482  RAD51; DNA repair protein RAD51
D      SOLCI001119900; K10869  RAD51L1, RAD51B; RAD51-like protein 1
D      SOLCI004851100; K10870  RAD51L2, RAD51C; RAD51-like protein 2
D      SOLCI001725300; K10871  RAD51L3, RAD51D; RAD51-like protein 3
D      SOLCI001080600; K10879  XRCC2; DNA-repair protein XRCC2
D      SOLCI006838900; K10880  XRCC3; DNA-repair protein XRCC3
D      SOLCI007336000; K10875  RAD54L, RAD54; DNA repair and recombination protein RAD54 and RAD54-like protein [EC:3.6.4.-]
D      SOLCI007377300; K10875  RAD54L, RAD54; DNA repair and recombination protein RAD54 and RAD54-like protein [EC:3.6.4.-]
D      SOLCI006208500; K10875  RAD54L, RAD54; DNA repair and recombination protein RAD54 and RAD54-like protein [EC:3.6.4.-]
D      SOLCI002287300; K10875  RAD54L, RAD54; DNA repair and recombination protein RAD54 and RAD54-like protein [EC:3.6.4.-]
D      SOLCI004337800; K10875  RAD54L, RAD54; DNA repair and recombination protein RAD54 and RAD54-like protein [EC:3.6.4.-]
D      SOLCI004911000; K10875  RAD54L, RAD54; DNA repair and recombination protein RAD54 and RAD54-like protein [EC:3.6.4.-]
D      SOLCI000033400; K02327  POLD1; DNA polymerase delta subunit 1 [EC:2.7.7.7]
D      SOLCI001738700; K02328  POLD2; DNA polymerase delta subunit 2
D      SOLCI001924900; K03504  POLD3; DNA polymerase delta subunit 3
D      SOLCI004502600; K03505  POLD4; DNA polymerase delta subunit 4
D      SOLCI004887300; K03505  POLD4; DNA polymerase delta subunit 4
D      SOLCI000829600; K10901  BLM, RECQL3, SGS1; bloom syndrome protein [EC:3.6.4.12]
D      SOLCI003190000; K10901  BLM, RECQL3, SGS1; bloom syndrome protein [EC:3.6.4.12]
D      SOLCI002906700; K10901  BLM, RECQL3, SGS1; bloom syndrome protein [EC:3.6.4.12]
D      SOLCI001816900; K03165  TOP3; DNA topoisomerase III [EC:5.99.1.2]
D      SOLCI005684100; K03165  TOP3; DNA topoisomerase III [EC:5.99.1.2]
D      SOLCI002479000; K08991  MUS81; crossover junction endonuclease MUS81 [EC:3.1.22.-]
D      SOLCI002675700; K10882  EME1, MMS4; crossover junction endonuclease EME1 [EC:3.1.22.-]
C    03450 Non-homologous end-joining [PATH:ko03450]
D      SOLCI001554600; K10884  XRCC6, KU70, G22P1; ATP-dependent DNA helicase 2 subunit 1
D      SOLCI004101100; K10885  XRCC5, KU80, G22P2; ATP-dependent DNA helicase 2 subunit 2
D      SOLCI006114400; K10777  LIG4, DNL4; DNA ligase 4 [EC:6.5.1.1]
D      SOLCI006385300; K10777  LIG4, DNL4; DNA ligase 4 [EC:6.5.1.1]
D      SOLCI002175400; K10886  XRCC4; DNA-repair protein XRCC4
D      SOLCI001715700; K10866  RAD50; DNA repair protein RAD50 [EC:3.6.-.-]
D      SOLCI006490700; K10865  MRE11; double-strand break repair protein MRE11
D      SOLCI000612700; K04799  FEN1, RAD2; flap endonuclease-1 [EC:3.-.-.-]
C    03460 Fanconi anemia pathway [PATH:ko03460]
D      SOLCI000015700; K06640  ATR; serine/threonine-protein kinase ATR [EC:2.7.11.1]
D      SOLCI002953900; K10896  FANCM; fanconi anemia group M protein
D      SOLCI002521900; K11511  APITD1, CENPS, MHF1; centromere protein S
D      SOLCI004735600; K15360  STRA13, CENPX, MHF2; centromere protein X
D      SOLCI007501700; K11137  TELO2, TEL2; telomere length regulation protein
D      SOLCI005391400; K10606  FANCL, PHF9; E3 ubiquitin-protein ligase FANCL [EC:2.3.2.27]
D      SOLCI006484600; K15361  WDR48, UAF1; WD repeat-containing protein 48
D      SOLCI001051100; K13960  UBE2T, HSPC150; ubiquitin-conjugating enzyme E2 T [EC:2.3.2.23]
D      SOLCI005903500; K10895  FANCI; fanconi anemia group I protein
D      SOLCI004724600; K10891  FANCD2; fanconi anemia group D2 protein
D      SOLCI003524200; K08775  BRCA2, FANCD1; breast cancer 2 susceptibility protein
D      SOLCI004851100; K10870  RAD51L2, RAD51C; RAD51-like protein 2
D      SOLCI006223600; K04482  RAD51; DNA repair protein RAD51
D      SOLCI004611300; K15362  BRIP1, BACH1, FANCJ; fanconi anemia group J protein [EC:3.6.4.12]
D      SOLCI001556000; K15363  FAN1, MTMR15; fanconi-associated nuclease 1 [EC:3.1.21.- 3.1.4.1]
D      SOLCI004504800; K15363  FAN1, MTMR15; fanconi-associated nuclease 1 [EC:3.1.21.- 3.1.4.1]
D      SOLCI003054300; K08734  MLH1; DNA mismatch repair protein MLH1
D      SOLCI001155600; K10858  PMS2; DNA mismatch repair protein PMS2
D      SOLCI004607500; K03515  REV1; DNA repair protein REV1 [EC:2.7.7.-]
D      SOLCI006610000; K02350  POLZ1, rev3; DNA polymerase zeta [EC:2.7.7.7]
D      SOLCI005242000; K03509  POLH; DNA polymerase eta [EC:2.7.7.7]
D      SOLCI001927400; K03511  POLK; DNA polymerase kappa [EC:2.7.7.7]
D      SOLCI004087800; K10990  RMI1, BRAP75; RecQ-mediated genome instability protein 1
D      SOLCI005835800; K10990  RMI1, BRAP75; RecQ-mediated genome instability protein 1
D      SOLCI004245000; K15365  RMI2; RecQ-mediated genome instability protein 2
D      SOLCI001816900; K03165  TOP3; DNA topoisomerase III [EC:5.99.1.2]
D      SOLCI005684100; K03165  TOP3; DNA topoisomerase III [EC:5.99.1.2]
D      SOLCI000829600; K10901  BLM, RECQL3, SGS1; bloom syndrome protein [EC:3.6.4.12]
D      SOLCI003190000; K10901  BLM, RECQL3, SGS1; bloom syndrome protein [EC:3.6.4.12]
D      SOLCI002906700; K10901  BLM, RECQL3, SGS1; bloom syndrome protein [EC:3.6.4.12]
D      SOLCI002218200; K07466  RFA1, RPA1, rpa; replication factor A1
D      SOLCI001539300; K07466  RFA1, RPA1, rpa; replication factor A1
D      SOLCI003938600; K07466  RFA1, RPA1, rpa; replication factor A1
D      SOLCI004086200; K07466  RFA1, RPA1, rpa; replication factor A1
D      SOLCI006491200; K07466  RFA1, RPA1, rpa; replication factor A1
D      SOLCI000649200; K07466  RFA1, RPA1, rpa; replication factor A1
D      SOLCI006911900; K07466  RFA1, RPA1, rpa; replication factor A1
D      SOLCI002742500; K07466  RFA1, RPA1, rpa; replication factor A1
D      SOLCI003587800; K07466  RFA1, RPA1, rpa; replication factor A1
D      SOLCI006715400; K10739  RFA2, RPA2; replication factor A2
D      SOLCI000033800; K10740  RPA3; replication factor A3
D      SOLCI005428900; K10740  RPA3; replication factor A3
D      SOLCI002479000; K08991  MUS81; crossover junction endonuclease MUS81 [EC:3.1.22.-]
D      SOLCI002675700; K10882  EME1, MMS4; crossover junction endonuclease EME1 [EC:3.1.22.-]
D      SOLCI001786900; K10848  ERCC4, XPF; DNA excision repair protein ERCC-4 [EC:3.1.-.-]
D      SOLCI002625700; K10849  ERCC1; DNA excision repair protein ERCC-1
D      SOLCI005947200; K15078  SLX1; structure-specific endonuclease subunit SLX1 [EC:3.6.1.-]
D      SOLCI004495500; K15078  SLX1; structure-specific endonuclease subunit SLX1 [EC:3.6.1.-]
D      SOLCI005947500; K15078  SLX1; structure-specific endonuclease subunit SLX1 [EC:3.6.1.-]
C    03400 DNA repair and recombination proteins [BR:ko03400]
B
B  <b>RNA family</b>
C    03100 Non-coding RNAs [BR:ko03100]
#
A<b>Environmental Information Processing</b>
B
B  <b>Membrane transport</b>
C    02000 Transporters [BR:ko02000]
C    02010 ABC transporters [PATH:ko02010]
D      SOLCI001336700; K05643  ABCA3; ATP-binding cassette, subfamily A (ABC1), member 3
D      SOLCI004364400; K05658  ABCB1, CD243; ATP-binding cassette, subfamily B (MDR/TAP), member 1 [EC:3.6.3.44]
D      SOLCI004117700; K05658  ABCB1, CD243; ATP-binding cassette, subfamily B (MDR/TAP), member 1 [EC:3.6.3.44]
D      SOLCI002009300; K05658  ABCB1, CD243; ATP-binding cassette, subfamily B (MDR/TAP), member 1 [EC:3.6.3.44]
D      SOLCI001708700; K05658  ABCB1, CD243; ATP-binding cassette, subfamily B (MDR/TAP), member 1 [EC:3.6.3.44]
D      SOLCI006559600; K05658  ABCB1, CD243; ATP-binding cassette, subfamily B (MDR/TAP), member 1 [EC:3.6.3.44]
D      SOLCI006146900; K05658  ABCB1, CD243; ATP-binding cassette, subfamily B (MDR/TAP), member 1 [EC:3.6.3.44]
D      SOLCI005202700; K05658  ABCB1, CD243; ATP-binding cassette, subfamily B (MDR/TAP), member 1 [EC:3.6.3.44]
D      SOLCI004243700; K05658  ABCB1, CD243; ATP-binding cassette, subfamily B (MDR/TAP), member 1 [EC:3.6.3.44]
D      SOLCI001193800; K05658  ABCB1, CD243; ATP-binding cassette, subfamily B (MDR/TAP), member 1 [EC:3.6.3.44]
D      SOLCI000270800; K05658  ABCB1, CD243; ATP-binding cassette, subfamily B (MDR/TAP), member 1 [EC:3.6.3.44]
D      SOLCI006702300; K05658  ABCB1, CD243; ATP-binding cassette, subfamily B (MDR/TAP), member 1 [EC:3.6.3.44]
D      SOLCI004117900; K05658  ABCB1, CD243; ATP-binding cassette, subfamily B (MDR/TAP), member 1 [EC:3.6.3.44]
D      SOLCI007454700; K05658  ABCB1, CD243; ATP-binding cassette, subfamily B (MDR/TAP), member 1 [EC:3.6.3.44]
D      SOLCI007364000; K05658  ABCB1, CD243; ATP-binding cassette, subfamily B (MDR/TAP), member 1 [EC:3.6.3.44]
D      SOLCI004243800; K05658  ABCB1, CD243; ATP-binding cassette, subfamily B (MDR/TAP), member 1 [EC:3.6.3.44]
D      SOLCI000700200; K05658  ABCB1, CD243; ATP-binding cassette, subfamily B (MDR/TAP), member 1 [EC:3.6.3.44]
D      SOLCI001708800; K05658  ABCB1, CD243; ATP-binding cassette, subfamily B (MDR/TAP), member 1 [EC:3.6.3.44]
D      SOLCI007058400; K05658  ABCB1, CD243; ATP-binding cassette, subfamily B (MDR/TAP), member 1 [EC:3.6.3.44]
D      SOLCI004160100; K05658  ABCB1, CD243; ATP-binding cassette, subfamily B (MDR/TAP), member 1 [EC:3.6.3.44]
D      SOLCI001829700; K05663  ABC.ATM; mitochondrial ABC transporter ATM
D      SOLCI004205800; K05665  ABCC1; ATP-binding cassette, subfamily C (CFTR/MRP), member 1
D      SOLCI007262200; K05666  ABCC2; ATP-binding cassette, subfamily C (CFTR/MRP), member 2
D      SOLCI007386700; K05666  ABCC2; ATP-binding cassette, subfamily C (CFTR/MRP), member 2
D      SOLCI003296100; K05666  ABCC2; ATP-binding cassette, subfamily C (CFTR/MRP), member 2
D      SOLCI002579600; K05674  ABCC10; ATP-binding cassette, subfamily C (CFTR/MRP), member 10
C    02060 Phosphotransferase system (PTS) [PATH:ko02060]
C    03070 Bacterial secretion system [PATH:ko03070]
D      SOLCI002861900; K03217  yidC, spoIIIJ, OXA1, ccfA; YidC/Oxa1 family membrane protein insertase
D      SOLCI001562900; K03217  yidC, spoIIIJ, OXA1, ccfA; YidC/Oxa1 family membrane protein insertase
D      SOLCI003807400; K03217  yidC, spoIIIJ, OXA1, ccfA; YidC/Oxa1 family membrane protein insertase
D      SOLCI003475700; K03217  yidC, spoIIIJ, OXA1, ccfA; YidC/Oxa1 family membrane protein insertase
D      SOLCI001197400; K03070  secA; preprotein translocase subunit SecA
D      SOLCI003112400; K03070  secA; preprotein translocase subunit SecA
D      SOLCI006427500; K03110  ftsY; fused signal recognition particle receptor
D      SOLCI003817800; K03106  SRP54, ffh; signal recognition particle subunit SRP54 [EC:3.6.5.4]
D      SOLCI005428500; K03106  SRP54, ffh; signal recognition particle subunit SRP54 [EC:3.6.5.4]
D      SOLCI005922300; K03106  SRP54, ffh; signal recognition particle subunit SRP54 [EC:3.6.5.4]
D      SOLCI000274900; K03106  SRP54, ffh; signal recognition particle subunit SRP54 [EC:3.6.5.4]
D      SOLCI001391700; K03116  tatA; sec-independent protein translocase protein TatA
D      SOLCI005484900; K03118  tatC; sec-independent protein translocase protein TatC
C    02044 Secretion system [BR:ko02044]
B
B  <b>Signal transduction</b>
C    02020 Two-component system [PATH:ko02020]
D      SOLCI003206900; K01113  phoD; alkaline phosphatase D [EC:3.1.3.1]
D      SOLCI006380500; K02259  COX15; cytochrome c oxidase assembly protein subunit 15
D      SOLCI001359900; K10255  FAD6, desA; acyl-lipid omega-6 desaturase (Delta-12 desaturase) [EC:1.14.19.23 1.14.19.45]
D      SOLCI001851800; K01915  glnA, GLUL; glutamine synthetase [EC:6.3.1.2]
D      SOLCI005396000; K01915  glnA, GLUL; glutamine synthetase [EC:6.3.1.2]
D      SOLCI004234900; K01915  glnA, GLUL; glutamine synthetase [EC:6.3.1.2]
D      SOLCI006222600; K01915  glnA, GLUL; glutamine synthetase [EC:6.3.1.2]
D      SOLCI000625300; K00626  E2.3.1.9, atoB; acetyl-CoA C-acetyltransferase [EC:2.3.1.9]
D      SOLCI000536000; K00626  E2.3.1.9, atoB; acetyl-CoA C-acetyltransferase [EC:2.3.1.9]
D      SOLCI007385300; K00626  E2.3.1.9, atoB; acetyl-CoA C-acetyltransferase [EC:2.3.1.9]
D      SOLCI000098600; K00411  UQCRFS1, RIP1, petA; ubiquinol-cytochrome c reductase iron-sulfur subunit [EC:1.10.2.2]
D      SOLCI005656600; K00412  CYTB, petB; ubiquinol-cytochrome c reductase cytochrome b subunit
D      SOLCI006740600; K00413  CYC1, CYT1, petC; ubiquinol-cytochrome c reductase cytochrome c1 subunit
D      SOLCI000007600; K00413  CYC1, CYT1, petC; ubiquinol-cytochrome c reductase cytochrome c1 subunit
D      SOLCI004752500; K00413  CYC1, CYT1, petC; ubiquinol-cytochrome c reductase cytochrome c1 subunit
D      SOLCI001486200; K08738  CYC; cytochrome c
D      SOLCI002691100; K08738  CYC; cytochrome c
C    02022 Two-component system [BR:ko02022]
C    04014 Ras signaling pathway [PATH:ko04014]
D      SOLCI000662500; K04536  GNB1; guanine nucleotide-binding protein G(I)/G(S)/G(T) subunit beta-1
D      SOLCI000741300; K02183  CALM; calmodulin
D      SOLCI005081300; K02183  CALM; calmodulin
D      SOLCI000034200; K02183  CALM; calmodulin
D      SOLCI007302700; K02183  CALM; calmodulin
D      SOLCI002490000; K02183  CALM; calmodulin
D      SOLCI001032500; K02183  CALM; calmodulin
D      SOLCI005395800; K02183  CALM; calmodulin
D      SOLCI002404900; K02183  CALM; calmodulin
D      SOLCI006733900; K04392  RAC1; Ras-related C3 botulinum toxin substrate 1
D      SOLCI006498600; K04392  RAC1; Ras-related C3 botulinum toxin substrate 1
D      SOLCI003578700; K04392  RAC1; Ras-related C3 botulinum toxin substrate 1
D      SOLCI001845700; K04392  RAC1; Ras-related C3 botulinum toxin substrate 1
D      SOLCI006583400; K04392  RAC1; Ras-related C3 botulinum toxin substrate 1
D      SOLCI002063500; K04392  RAC1; Ras-related C3 botulinum toxin substrate 1
D      SOLCI006652700; K04392  RAC1; Ras-related C3 botulinum toxin substrate 1
D      SOLCI006076600; K04392  RAC1; Ras-related C3 botulinum toxin substrate 1
D      SOLCI001872100; K04392  RAC1; Ras-related C3 botulinum toxin substrate 1
D      SOLCI004334900; K04368  MAP2K1, MEK1; mitogen-activated protein kinase kinase 1 [EC:2.7.12.2]
D      SOLCI005305800; K04371  MAPK1_3; mitogen-activated protein kinase 1/3 [EC:2.7.11.24]
D      SOLCI004435400; K01047  PLA2G, SPLA2; secretory phospholipase A2 [EC:3.1.1.4]
D      SOLCI002474300; K10632  BRAP; BRCA1-associated protein [EC:2.3.2.27]
D      SOLCI003056200; K10632  BRAP; BRCA1-associated protein [EC:2.3.2.27]
D      SOLCI005069800; K17637  EXOC2, SEC5; exocyst complex component 2
D      SOLCI002258600; K17637  EXOC2, SEC5; exocyst complex component 2
D      SOLCI002960900; K01115  PLD1_2; phospholipase D1/2 [EC:3.1.4.4]
D      SOLCI004093000; K01115  PLD1_2; phospholipase D1/2 [EC:3.1.4.4]
D      SOLCI004180400; K01115  PLD1_2; phospholipase D1/2 [EC:3.1.4.4]
D      SOLCI005525900; K01115  PLD1_2; phospholipase D1/2 [EC:3.1.4.4]
D      SOLCI005130100; K01115  PLD1_2; phospholipase D1/2 [EC:3.1.4.4]
D      SOLCI000857200; K01115  PLD1_2; phospholipase D1/2 [EC:3.1.4.4]
D      SOLCI000983800; K01115  PLD1_2; phospholipase D1/2 [EC:3.1.4.4]
D      SOLCI001445200; K01115  PLD1_2; phospholipase D1/2 [EC:3.1.4.4]
D      SOLCI006736300; K01115  PLD1_2; phospholipase D1/2 [EC:3.1.4.4]
D      SOLCI004756100; K01115  PLD1_2; phospholipase D1/2 [EC:3.1.4.4]
D      SOLCI002906200; K01115  PLD1_2; phospholipase D1/2 [EC:3.1.4.4]
D      SOLCI000532500; K01115  PLD1_2; phospholipase D1/2 [EC:3.1.4.4]
D      SOLCI004535400; K01115  PLD1_2; phospholipase D1/2 [EC:3.1.4.4]
D      SOLCI002793900; K01115  PLD1_2; phospholipase D1/2 [EC:3.1.4.4]
D      SOLCI007116400; K01115  PLD1_2; phospholipase D1/2 [EC:3.1.4.4]
D      SOLCI002558900; K01115  PLD1_2; phospholipase D1/2 [EC:3.1.4.4]
D      SOLCI004566700; K07889  RAB5C; Ras-related protein Rab-5C
D      SOLCI007423900; K07889  RAB5C; Ras-related protein Rab-5C
D      SOLCI003200500; K07889  RAB5C; Ras-related protein Rab-5C
C    04015 Rap1 signaling pathway [PATH:ko04015]
D      SOLCI000741300; K02183  CALM; calmodulin
D      SOLCI005081300; K02183  CALM; calmodulin
D      SOLCI000034200; K02183  CALM; calmodulin
D      SOLCI007302700; K02183  CALM; calmodulin
D      SOLCI002490000; K02183  CALM; calmodulin
D      SOLCI001032500; K02183  CALM; calmodulin
D      SOLCI005395800; K02183  CALM; calmodulin
D      SOLCI002404900; K02183  CALM; calmodulin
D      SOLCI006733900; K04392  RAC1; Ras-related C3 botulinum toxin substrate 1
D      SOLCI006498600; K04392  RAC1; Ras-related C3 botulinum toxin substrate 1
D      SOLCI003578700; K04392  RAC1; Ras-related C3 botulinum toxin substrate 1
D      SOLCI001845700; K04392  RAC1; Ras-related C3 botulinum toxin substrate 1
D      SOLCI006583400; K04392  RAC1; Ras-related C3 botulinum toxin substrate 1
D      SOLCI002063500; K04392  RAC1; Ras-related C3 botulinum toxin substrate 1
D      SOLCI006652700; K04392  RAC1; Ras-related C3 botulinum toxin substrate 1
D      SOLCI006076600; K04392  RAC1; Ras-related C3 botulinum toxin substrate 1
D      SOLCI001872100; K04392  RAC1; Ras-related C3 botulinum toxin substrate 1
D      SOLCI005755500; K05759  PFN; profilin
D      SOLCI000711400; K05759  PFN; profilin
D      SOLCI005823100; K05759  PFN; profilin
D      SOLCI003169600; K05759  PFN; profilin
D      SOLCI001875700; K05759  PFN; profilin
D      SOLCI004334900; K04368  MAP2K1, MEK1; mitogen-activated protein kinase kinase 1 [EC:2.7.12.2]
D      SOLCI005305800; K04371  MAPK1_3; mitogen-activated protein kinase 1/3 [EC:2.7.11.24]
C    04010 MAPK signaling pathway [PATH:ko04010]
D      SOLCI005681400; K06268  PPP3R, CNB; serine/threonine-protein phosphatase 2B regulatory subunit
D      SOLCI004962000; K06268  PPP3R, CNB; serine/threonine-protein phosphatase 2B regulatory subunit
D      SOLCI002086000; K06268  PPP3R, CNB; serine/threonine-protein phosphatase 2B regulatory subunit
D      SOLCI005895700; K06268  PPP3R, CNB; serine/threonine-protein phosphatase 2B regulatory subunit
D      SOLCI002402100; K06268  PPP3R, CNB; serine/threonine-protein phosphatase 2B regulatory subunit
D      SOLCI001682200; K06268  PPP3R, CNB; serine/threonine-protein phosphatase 2B regulatory subunit
D      SOLCI004309000; K06268  PPP3R, CNB; serine/threonine-protein phosphatase 2B regulatory subunit
D      SOLCI005911400; K06268  PPP3R, CNB; serine/threonine-protein phosphatase 2B regulatory subunit
D      SOLCI000499400; K06268  PPP3R, CNB; serine/threonine-protein phosphatase 2B regulatory subunit
D      SOLCI004191700; K06268  PPP3R, CNB; serine/threonine-protein phosphatase 2B regulatory subunit
D      SOLCI000063300; K06268  PPP3R, CNB; serine/threonine-protein phosphatase 2B regulatory subunit
D      SOLCI004334900; K04368  MAP2K1, MEK1; mitogen-activated protein kinase kinase 1 [EC:2.7.12.2]
D      SOLCI005305800; K04371  MAPK1_3; mitogen-activated protein kinase 1/3 [EC:2.7.11.24]
D      SOLCI006733900; K04392  RAC1; Ras-related C3 botulinum toxin substrate 1
D      SOLCI006498600; K04392  RAC1; Ras-related C3 botulinum toxin substrate 1
D      SOLCI003578700; K04392  RAC1; Ras-related C3 botulinum toxin substrate 1
D      SOLCI001845700; K04392  RAC1; Ras-related C3 botulinum toxin substrate 1
D      SOLCI006583400; K04392  RAC1; Ras-related C3 botulinum toxin substrate 1
D      SOLCI002063500; K04392  RAC1; Ras-related C3 botulinum toxin substrate 1
D      SOLCI006652700; K04392  RAC1; Ras-related C3 botulinum toxin substrate 1
D      SOLCI006076600; K04392  RAC1; Ras-related C3 botulinum toxin substrate 1
D      SOLCI001872100; K04392  RAC1; Ras-related C3 botulinum toxin substrate 1
D      SOLCI002838900; K04424  ZAK, MLTK; sterile alpha motif and leucine zipper containing kinase AZK [EC:2.7.11.25]
D      SOLCI005046900; K04457  PPM1A, PP2CA; protein phosphatase 1A [EC:3.1.3.16]
D      SOLCI000134500; K04459  DUSP, MKP; dual specificity MAP kinase phosphatase [EC:3.1.3.16 3.1.3.48]
D      SOLCI004270600; K04460  PPP5C; serine/threonine-protein phosphatase 5 [EC:3.1.3.16]
D      SOLCI003234400; K04460  PPP5C; serine/threonine-protein phosphatase 5 [EC:3.1.3.16]
D      SOLCI002329600; K03283  HSPA1_8; heat shock 70kDa protein 1/8
D      SOLCI007204300; K03283  HSPA1_8; heat shock 70kDa protein 1/8
D      SOLCI006492500; K03283  HSPA1_8; heat shock 70kDa protein 1/8
D      SOLCI001388300; K03283  HSPA1_8; heat shock 70kDa protein 1/8
D      SOLCI004142500; K03283  HSPA1_8; heat shock 70kDa protein 1/8
D      SOLCI005227700; K03283  HSPA1_8; heat shock 70kDa protein 1/8
D      SOLCI003807500; K03283  HSPA1_8; heat shock 70kDa protein 1/8
D      SOLCI005398700; K03283  HSPA1_8; heat shock 70kDa protein 1/8
D      SOLCI004860900; K03283  HSPA1_8; heat shock 70kDa protein 1/8
D      SOLCI001112100; K03283  HSPA1_8; heat shock 70kDa protein 1/8
D      SOLCI004322100; K03283  HSPA1_8; heat shock 70kDa protein 1/8
D      SOLCI002910200; K03283  HSPA1_8; heat shock 70kDa protein 1/8
D      SOLCI003809500; K04464  MAPK7; mitogen-activated protein kinase 7 [EC:2.7.11.24]
C    04013 MAPK signaling pathway - fly [PATH:ko04013]
D      SOLCI002229900; K04382  PPP2C; serine/threonine-protein phosphatase 2A catalytic subunit [EC:3.1.3.16]
D      SOLCI004367100; K04382  PPP2C; serine/threonine-protein phosphatase 2A catalytic subunit [EC:3.1.3.16]
D      SOLCI006154700; K04382  PPP2C; serine/threonine-protein phosphatase 2A catalytic subunit [EC:3.1.3.16]
D      SOLCI003421100; K04382  PPP2C; serine/threonine-protein phosphatase 2A catalytic subunit [EC:3.1.3.16]
D      SOLCI000250700; K04382  PPP2C; serine/threonine-protein phosphatase 2A catalytic subunit [EC:3.1.3.16]
D      SOLCI004334900; K04368  MAP2K1, MEK1; mitogen-activated protein kinase kinase 1 [EC:2.7.12.2]
D      SOLCI005305800; K04371  MAPK1_3; mitogen-activated protein kinase 1/3 [EC:2.7.11.24]
D      SOLCI001554700; K20223  IPO7, RANBP7; importin-7
D      SOLCI001334800; K14290  XPO1, CRM1; exportin-1
D      SOLCI000503600; K04506  SIAH1; E3 ubiquitin-protein ligase SIAH1 [EC:2.3.2.27]
D      SOLCI004961900; K04506  SIAH1; E3 ubiquitin-protein ligase SIAH1 [EC:2.3.2.27]
D      SOLCI006143700; K04506  SIAH1; E3 ubiquitin-protein ligase SIAH1 [EC:2.3.2.27]
D      SOLCI003373100; K04506  SIAH1; E3 ubiquitin-protein ligase SIAH1 [EC:2.3.2.27]
D      SOLCI004430900; K04506  SIAH1; E3 ubiquitin-protein ligase SIAH1 [EC:2.3.2.27]
D      SOLCI003572100; K04506  SIAH1; E3 ubiquitin-protein ligase SIAH1 [EC:2.3.2.27]
D      SOLCI005012100; K04506  SIAH1; E3 ubiquitin-protein ligase SIAH1 [EC:2.3.2.27]
D      SOLCI001232000; K04506  SIAH1; E3 ubiquitin-protein ligase SIAH1 [EC:2.3.2.27]
D      SOLCI005910900; K04506  SIAH1; E3 ubiquitin-protein ligase SIAH1 [EC:2.3.2.27]
D      SOLCI003508000; K04508  TBL1; transducin (beta)-like 1
D      SOLCI005944000; K04508  TBL1; transducin (beta)-like 1
D      SOLCI001606300; K04508  TBL1; transducin (beta)-like 1
D      SOLCI002711300; K04508  TBL1; transducin (beta)-like 1
D      SOLCI005382800; K06689  UBE2D, UBC4, UBC5; ubiquitin-conjugating enzyme E2 D [EC:2.3.2.23]
D      SOLCI001771400; K06689  UBE2D, UBC4, UBC5; ubiquitin-conjugating enzyme E2 D [EC:2.3.2.23]
D      SOLCI006076500; K06689  UBE2D, UBC4, UBC5; ubiquitin-conjugating enzyme E2 D [EC:2.3.2.23]
D      SOLCI003180400; K06689  UBE2D, UBC4, UBC5; ubiquitin-conjugating enzyme E2 D [EC:2.3.2.23]
D      SOLCI003906600; K06689  UBE2D, UBC4, UBC5; ubiquitin-conjugating enzyme E2 D [EC:2.3.2.23]
D      SOLCI005351000; K06689  UBE2D, UBC4, UBC5; ubiquitin-conjugating enzyme E2 D [EC:2.3.2.23]
D      SOLCI002687400; K06689  UBE2D, UBC4, UBC5; ubiquitin-conjugating enzyme E2 D [EC:2.3.2.23]
D      SOLCI005903700; K06689  UBE2D, UBC4, UBC5; ubiquitin-conjugating enzyme E2 D [EC:2.3.2.23]
D      SOLCI002489000; K06689  UBE2D, UBC4, UBC5; ubiquitin-conjugating enzyme E2 D [EC:2.3.2.23]
D      SOLCI006733900; K04392  RAC1; Ras-related C3 botulinum toxin substrate 1
D      SOLCI006498600; K04392  RAC1; Ras-related C3 botulinum toxin substrate 1
D      SOLCI003578700; K04392  RAC1; Ras-related C3 botulinum toxin substrate 1
D      SOLCI001845700; K04392  RAC1; Ras-related C3 botulinum toxin substrate 1
D      SOLCI006583400; K04392  RAC1; Ras-related C3 botulinum toxin substrate 1
D      SOLCI002063500; K04392  RAC1; Ras-related C3 botulinum toxin substrate 1
D      SOLCI006652700; K04392  RAC1; Ras-related C3 botulinum toxin substrate 1
D      SOLCI006076600; K04392  RAC1; Ras-related C3 botulinum toxin substrate 1
D      SOLCI001872100; K04392  RAC1; Ras-related C3 botulinum toxin substrate 1
D      SOLCI005755500; K05759  PFN; profilin
D      SOLCI000711400; K05759  PFN; profilin
D      SOLCI005823100; K05759  PFN; profilin
D      SOLCI003169600; K05759  PFN; profilin
D      SOLCI001875700; K05759  PFN; profilin
D      SOLCI003480300; K09260  MEF2A; MADS-box transcription enhancer factor 2A
D      SOLCI002451400; K09260  MEF2A; MADS-box transcription enhancer factor 2A
D      SOLCI005657100; K09260  MEF2A; MADS-box transcription enhancer factor 2A
D      SOLCI004953000; K09260  MEF2A; MADS-box transcription enhancer factor 2A
D      SOLCI003096100; K09260  MEF2A; MADS-box transcription enhancer factor 2A
D      SOLCI000090400; K09260  MEF2A; MADS-box transcription enhancer factor 2A
D      SOLCI003457800; K09260  MEF2A; MADS-box transcription enhancer factor 2A
D      SOLCI002559400; K09260  MEF2A; MADS-box transcription enhancer factor 2A
D      SOLCI004879800; K04564  SOD2; superoxide dismutase, Fe-Mn family [EC:1.15.1.1]
D      SOLCI007077000; K04564  SOD2; superoxide dismutase, Fe-Mn family [EC:1.15.1.1]
D      SOLCI003792300; K04564  SOD2; superoxide dismutase, Fe-Mn family [EC:1.15.1.1]
D      SOLCI003131400; K04564  SOD2; superoxide dismutase, Fe-Mn family [EC:1.15.1.1]
C    04016 MAPK signaling pathway - plant [PATH:ko04016]
D      SOLCI001783300; K13420  FLS2; LRR receptor-like serine/threonine-protein kinase FLS2 [EC:2.7.11.1]
D      SOLCI004365400; K13420  FLS2; LRR receptor-like serine/threonine-protein kinase FLS2 [EC:2.7.11.1]
D      SOLCI006202000; K13420  FLS2; LRR receptor-like serine/threonine-protein kinase FLS2 [EC:2.7.11.1]
D      SOLCI003748000; K13420  FLS2; LRR receptor-like serine/threonine-protein kinase FLS2 [EC:2.7.11.1]
D      SOLCI004365700; K13420  FLS2; LRR receptor-like serine/threonine-protein kinase FLS2 [EC:2.7.11.1]
D      SOLCI002531100; K13420  FLS2; LRR receptor-like serine/threonine-protein kinase FLS2 [EC:2.7.11.1]
D      SOLCI001783100; K13420  FLS2; LRR receptor-like serine/threonine-protein kinase FLS2 [EC:2.7.11.1]
D      SOLCI004842000; K13420  FLS2; LRR receptor-like serine/threonine-protein kinase FLS2 [EC:2.7.11.1]
D      SOLCI003660300; K13420  FLS2; LRR receptor-like serine/threonine-protein kinase FLS2 [EC:2.7.11.1]
D      SOLCI001000400; K13416  BAK1; brassinosteroid insensitive 1-associated receptor kinase 1 [EC:2.7.10.1 2.7.11.1]
D      SOLCI005218700; K13416  BAK1; brassinosteroid insensitive 1-associated receptor kinase 1 [EC:2.7.10.1 2.7.11.1]
D      SOLCI001819400; K13416  BAK1; brassinosteroid insensitive 1-associated receptor kinase 1 [EC:2.7.10.1 2.7.11.1]
D      SOLCI003639100; K13414  MEKK1; mitogen-activated protein kinase kinase kinase 1 [EC:2.7.11.25]
D      SOLCI004537200; K13414  MEKK1; mitogen-activated protein kinase kinase kinase 1 [EC:2.7.11.25]
D      SOLCI000531800; K20603  MKK2; mitogen-activated protein kinase kinase 2 [EC:2.7.12.2]
D      SOLCI001073300; K20600  MPK4; mitogen-activated protein kinase 4 [EC:2.7.11.24]
D      SOLCI003979800; K20600  MPK4; mitogen-activated protein kinase 4 [EC:2.7.11.24]
D      SOLCI004764300; K20725  MKS1; MAP kinase substrate 1
D      SOLCI002729600; K20725  MKS1; MAP kinase substrate 1
D      SOLCI006889200; K20725  MKS1; MAP kinase substrate 1
D      SOLCI000453900; K13424  WRKY33; WRKY transcription factor 33
D      SOLCI005755900; K13424  WRKY33; WRKY transcription factor 33
D      SOLCI004800700; K13413  MKK4_5; mitogen-activated protein kinase kinase 4/5 [EC:2.7.12.2]
D      SOLCI003343800; K20536  MPK3; mitogen-activated protein kinase 3 [EC:2.7.11.24]
D      SOLCI004186500; K14512  MPK6; mitogen-activated protein kinase 6 [EC:2.7.11.24]
D      SOLCI002729400; K20557  VIP1; transcription factor VIP1
D      SOLCI003896800; K20557  VIP1; transcription factor VIP1
D      SOLCI001115700; K13449  PR1; pathogenesis-related protein 1
D      SOLCI001115600; K13449  PR1; pathogenesis-related protein 1
D      SOLCI002943100; K13449  PR1; pathogenesis-related protein 1
D      SOLCI001760900; K13449  PR1; pathogenesis-related protein 1
D      SOLCI002774700; K13449  PR1; pathogenesis-related protein 1
D      SOLCI003249100; K13425  WRKY22; WRKY transcription factor 22
D      SOLCI002027800; K13425  WRKY22; WRKY transcription factor 22
D      SOLCI004643100; K13425  WRKY22; WRKY transcription factor 22
D      SOLCI003556300; K13425  WRKY22; WRKY transcription factor 22
D      SOLCI004013100; K20772  ACS1_2_6; 1-aminocyclopropane-1-carboxylate synthase 1/2/6 [EC:4.4.1.14]
D      SOLCI004013000; K20772  ACS1_2_6; 1-aminocyclopropane-1-carboxylate synthase 1/2/6 [EC:4.4.1.14]
D      SOLCI006976100; K20714  OXI1; serine/threonine-protein kinase OXI1 [EC:2.7.11.1]
D      SOLCI005521300; K00940  ndk, NME; nucleoside-diphosphate kinase [EC:2.7.4.6]
D      SOLCI001562600; K00940  ndk, NME; nucleoside-diphosphate kinase [EC:2.7.4.6]
D      SOLCI002348800; K00940  ndk, NME; nucleoside-diphosphate kinase [EC:2.7.4.6]
D      SOLCI003728300; K00940  ndk, NME; nucleoside-diphosphate kinase [EC:2.7.4.6]
D      SOLCI002974800; K00940  ndk, NME; nucleoside-diphosphate kinase [EC:2.7.4.6]
D      SOLCI004421000; K20606  ANP1; mitogen-activated protein kinase kinase kinase ANP1 [EC:2.7.11.25]
D      SOLCI005915500; K20607  MKK3; mitogen-activated protein kinase kinase 3 [EC:2.7.12.2]
D      SOLCI001448400; K20535  MPK1_2; mitogen-activated protein kinase 1/2 [EC:2.7.11.24]
D      SOLCI000033000; K20537  MPK7_14; mitogen-activated protein kinase 7/14 [EC:2.7.11.24]
D      SOLCI002629700; K14509  ETR, ERS; ethylene receptor [EC:2.7.13.-]
D      SOLCI000787000; K14509  ETR, ERS; ethylene receptor [EC:2.7.13.-]
D      SOLCI006866200; K14509  ETR, ERS; ethylene receptor [EC:2.7.13.-]
D      SOLCI001466900; K14509  ETR, ERS; ethylene receptor [EC:2.7.13.-]
D      SOLCI006431000; K14509  ETR, ERS; ethylene receptor [EC:2.7.13.-]
D      SOLCI007357700; K14509  ETR, ERS; ethylene receptor [EC:2.7.13.-]
D      SOLCI004433200; K14509  ETR, ERS; ethylene receptor [EC:2.7.13.-]
D      SOLCI003780600; K14510  CTR1; serine/threonine-protein kinase CTR1 [EC:2.7.11.1]
D      SOLCI003110600; K14510  CTR1; serine/threonine-protein kinase CTR1 [EC:2.7.11.1]
D      SOLCI003411600; K14510  CTR1; serine/threonine-protein kinase CTR1 [EC:2.7.11.1]
D      SOLCI004703800; K20726  TMEM222; transmembrane protein 222
D      SOLCI002086100; K20726  TMEM222; transmembrane protein 222
D      SOLCI002647500; K20726  TMEM222; transmembrane protein 222
D      SOLCI006288000; K17686  copA, ATP7; Cu+-exporting ATPase [EC:3.6.3.54]
D      SOLCI003451600; K17686  copA, ATP7; Cu+-exporting ATPase [EC:3.6.3.54]
D      SOLCI004322700; K17686  copA, ATP7; Cu+-exporting ATPase [EC:3.6.3.54]
D      SOLCI003451900; K17686  copA, ATP7; Cu+-exporting ATPase [EC:3.6.3.54]
D      SOLCI000546500; K20604  MKK9; mitogen-activated protein kinase kinase 9 [EC:2.7.12.2]
D      SOLCI004346700; K14514  EIN3; ethylene-insensitive protein 3
D      SOLCI004474900; K14514  EIN3; ethylene-insensitive protein 3
D      SOLCI002393400; K14514  EIN3; ethylene-insensitive protein 3
D      SOLCI006898700; K14514  EIN3; ethylene-insensitive protein 3
D      SOLCI002705200; K14514  EIN3; ethylene-insensitive protein 3
D      SOLCI002705300; K14514  EIN3; ethylene-insensitive protein 3
D      SOLCI002000300; K14514  EIN3; ethylene-insensitive protein 3
D      SOLCI006103700; K14514  EIN3; ethylene-insensitive protein 3
D      SOLCI001256300; K14514  EIN3; ethylene-insensitive protein 3
D      SOLCI003044900; K14513  EIN2; ethylene-insensitive protein 2
D      SOLCI004885100; K14515  EBF1_2; EIN3-binding F-box protein
D      SOLCI001894000; K14515  EBF1_2; EIN3-binding F-box protein
D      SOLCI001305600; K14515  EBF1_2; EIN3-binding F-box protein
D      SOLCI002671600; K14515  EBF1_2; EIN3-binding F-box protein
D      SOLCI007011500; K20553  XRN4; 5'-3' exoribonuclease 4 [EC:3.1.13.-]
D      SOLCI001442900; K14516  ERF1; ethylene-responsive transcription factor 1
D      SOLCI003304600; K14516  ERF1; ethylene-responsive transcription factor 1
D      SOLCI002300100; K14516  ERF1; ethylene-responsive transcription factor 1
D      SOLCI003075300; K14516  ERF1; ethylene-responsive transcription factor 1
D      SOLCI002759400; K14516  ERF1; ethylene-responsive transcription factor 1
D      SOLCI000772300; K14516  ERF1; ethylene-responsive transcription factor 1
D      SOLCI006996400; K14516  ERF1; ethylene-responsive transcription factor 1
D      SOLCI001963800; K14516  ERF1; ethylene-responsive transcription factor 1
D      SOLCI002630900; K14516  ERF1; ethylene-responsive transcription factor 1
D      SOLCI000128600; K20547  CHIB; basic endochitinase B [EC:3.2.1.14]
D      SOLCI000308600; K20547  CHIB; basic endochitinase B [EC:3.2.1.14]
D      SOLCI000128700; K20547  CHIB; basic endochitinase B [EC:3.2.1.14]
D      SOLCI002160200; K20547  CHIB; basic endochitinase B [EC:3.2.1.14]
D      SOLCI002643800; K20547  CHIB; basic endochitinase B [EC:3.2.1.14]
D      SOLCI003171600; K20547  CHIB; basic endochitinase B [EC:3.2.1.14]
D      SOLCI005567900; K20547  CHIB; basic endochitinase B [EC:3.2.1.14]
D      SOLCI006410300; K13422  MYC2; transcription factor MYC2
D      SOLCI002550900; K13422  MYC2; transcription factor MYC2
D      SOLCI003367600; K14496  PYL; abscisic acid receptor PYR/PYL family
D      SOLCI003928200; K14496  PYL; abscisic acid receptor PYR/PYL family
D      SOLCI003143000; K14496  PYL; abscisic acid receptor PYR/PYL family
D      SOLCI004129100; K14496  PYL; abscisic acid receptor PYR/PYL family
D      SOLCI004910800; K14496  PYL; abscisic acid receptor PYR/PYL family
D      SOLCI001703100; K14496  PYL; abscisic acid receptor PYR/PYL family
D      SOLCI006698900; K14496  PYL; abscisic acid receptor PYR/PYL family
D      SOLCI001672500; K14496  PYL; abscisic acid receptor PYR/PYL family
D      SOLCI005177600; K14496  PYL; abscisic acid receptor PYR/PYL family
D      SOLCI006319800; K14496  PYL; abscisic acid receptor PYR/PYL family
D      SOLCI001696800; K14496  PYL; abscisic acid receptor PYR/PYL family
D      SOLCI000186100; K14496  PYL; abscisic acid receptor PYR/PYL family
D      SOLCI007245300; K14496  PYL; abscisic acid receptor PYR/PYL family
D      SOLCI005862100; K14496  PYL; abscisic acid receptor PYR/PYL family
D      SOLCI006012500; K14496  PYL; abscisic acid receptor PYR/PYL family
D      SOLCI006558000; K14497  PP2C; protein phosphatase 2C [EC:3.1.3.16]
D      SOLCI000967300; K14497  PP2C; protein phosphatase 2C [EC:3.1.3.16]
D      SOLCI006586100; K14497  PP2C; protein phosphatase 2C [EC:3.1.3.16]
D      SOLCI002717000; K14497  PP2C; protein phosphatase 2C [EC:3.1.3.16]
D      SOLCI006299100; K14497  PP2C; protein phosphatase 2C [EC:3.1.3.16]
D      SOLCI005335900; K14497  PP2C; protein phosphatase 2C [EC:3.1.3.16]
D      SOLCI003526900; K14497  PP2C; protein phosphatase 2C [EC:3.1.3.16]
D      SOLCI000319100; K14497  PP2C; protein phosphatase 2C [EC:3.1.3.16]
D      SOLCI006656000; K14497  PP2C; protein phosphatase 2C [EC:3.1.3.16]
D      SOLCI006656100; K14497  PP2C; protein phosphatase 2C [EC:3.1.3.16]
D      SOLCI003525100; K14497  PP2C; protein phosphatase 2C [EC:3.1.3.16]
D      SOLCI007319000; K14497  PP2C; protein phosphatase 2C [EC:3.1.3.16]
D      SOLCI006656200; K14497  PP2C; protein phosphatase 2C [EC:3.1.3.16]
D      SOLCI006085100; K14498  SNRK2; serine/threonine-protein kinase SRK2 [EC:2.7.11.1]
D      SOLCI003339500; K14498  SNRK2; serine/threonine-protein kinase SRK2 [EC:2.7.11.1]
D      SOLCI006917800; K14498  SNRK2; serine/threonine-protein kinase SRK2 [EC:2.7.11.1]
D      SOLCI002906500; K14498  SNRK2; serine/threonine-protein kinase SRK2 [EC:2.7.11.1]
D      SOLCI003723800; K14498  SNRK2; serine/threonine-protein kinase SRK2 [EC:2.7.11.1]
D      SOLCI004457400; K14498  SNRK2; serine/threonine-protein kinase SRK2 [EC:2.7.11.1]
D      SOLCI005936000; K14498  SNRK2; serine/threonine-protein kinase SRK2 [EC:2.7.11.1]
D      SOLCI001856600; K20716  MAPKKK17_18; mitogen-activated protein kinase kinase kinase 17/18
D      SOLCI001234300; K20716  MAPKKK17_18; mitogen-activated protein kinase kinase kinase 17/18
D      SOLCI002512100; K20716  MAPKKK17_18; mitogen-activated protein kinase kinase kinase 17/18
D      SOLCI002172500; K20716  MAPKKK17_18; mitogen-activated protein kinase kinase kinase 17/18
D      SOLCI004760900; K03781  katE, CAT, catB, srpA; catalase [EC:1.11.1.6]
D      SOLCI005852500; K03781  katE, CAT, catB, srpA; catalase [EC:1.11.1.6]
D      SOLCI004955400; K03781  katE, CAT, catB, srpA; catalase [EC:1.11.1.6]
D      SOLCI000422800; K20538  MPK8; mitogen-activated protein kinase 8 [EC:2.7.11.24]
D      SOLCI004850000; K20538  MPK8; mitogen-activated protein kinase 8 [EC:2.7.11.24]
D      SOLCI000741300; K02183  CALM; calmodulin
D      SOLCI005081300; K02183  CALM; calmodulin
D      SOLCI000034200; K02183  CALM; calmodulin
D      SOLCI007302700; K02183  CALM; calmodulin
D      SOLCI002490000; K02183  CALM; calmodulin
D      SOLCI001032500; K02183  CALM; calmodulin
D      SOLCI005395800; K02183  CALM; calmodulin
D      SOLCI002404900; K02183  CALM; calmodulin
D      SOLCI001643800; K13447  RBOH; respiratory burst oxidase [EC:1.6.3.- 1.11.1.-]
D      SOLCI005695300; K13447  RBOH; respiratory burst oxidase [EC:1.6.3.- 1.11.1.-]
D      SOLCI005433000; K13447  RBOH; respiratory burst oxidase [EC:1.6.3.- 1.11.1.-]
D      SOLCI006196000; K13447  RBOH; respiratory burst oxidase [EC:1.6.3.- 1.11.1.-]
D      SOLCI005027500; K13447  RBOH; respiratory burst oxidase [EC:1.6.3.- 1.11.1.-]
D      SOLCI002453100; K20729  EPF1_2; protein EPIDERMAL PATTERNING FACTOR 1/2
D      SOLCI005739300; K20729  EPF1_2; protein EPIDERMAL PATTERNING FACTOR 1/2
D      SOLCI005655800; K20729  EPF1_2; protein EPIDERMAL PATTERNING FACTOR 1/2
D      SOLCI004318000; K20718  ER; LRR receptor-like serine/threonine-protein kinase ERECTA [EC:2.7.11.1]
D      SOLCI006698600; K20718  ER; LRR receptor-like serine/threonine-protein kinase ERECTA [EC:2.7.11.1]
D      SOLCI002360400; K20717  YDA; mitogen-activated protein kinase kinase kinase YODA [EC:2.7.11.25]
D      SOLCI004626700; K20717  YDA; mitogen-activated protein kinase kinase kinase YODA [EC:2.7.11.25]
D      SOLCI002473300; K20717  YDA; mitogen-activated protein kinase kinase kinase YODA [EC:2.7.11.25]
D      SOLCI002785100; K20558  SPCH; transcription factor SPEECHLESS
C    04011 MAPK signaling pathway - yeast [PATH:ko04011]
D      SOLCI003576900; K02218  CSNK1, CKI; casein kinase 1 [EC:2.7.11.1]
D      SOLCI006014900; K02218  CSNK1, CKI; casein kinase 1 [EC:2.7.11.1]
D      SOLCI003388500; K02218  CSNK1, CKI; casein kinase 1 [EC:2.7.11.1]
D      SOLCI000448700; K02218  CSNK1, CKI; casein kinase 1 [EC:2.7.11.1]
D      SOLCI005599900; K10591  NEDD4, RSP5; E3 ubiquitin-protein ligase NEDD4 [EC:2.3.2.26]
D      SOLCI003548800; K10591  NEDD4, RSP5; E3 ubiquitin-protein ligase NEDD4 [EC:2.3.2.26]
D      SOLCI004316600; K10591  NEDD4, RSP5; E3 ubiquitin-protein ligase NEDD4 [EC:2.3.2.26]
D      SOLCI003950400; K10591  NEDD4, RSP5; E3 ubiquitin-protein ligase NEDD4 [EC:2.3.2.26]
D      SOLCI000662500; K04536  GNB1; guanine nucleotide-binding protein G(I)/G(S)/G(T) subunit beta-1
D      SOLCI004101600; K11228  STE11; mitogen-activated protein kinase kinase kinase [EC:2.7.11.25]
D      SOLCI005305800; K04371  MAPK1_3; mitogen-activated protein kinase 1/3 [EC:2.7.11.24]
D      SOLCI006253500; K12412  MCM1; pheromone receptor transcription factor
D      SOLCI000023200; K12412  MCM1; pheromone receptor transcription factor
D      SOLCI003022000; K12412  MCM1; pheromone receptor transcription factor
D      SOLCI002343900; K00888  PI4KA; phosphatidylinositol 4-kinase A [EC:2.7.1.67]
D      SOLCI003058400; K00889  PIP5K; 1-phosphatidylinositol-4-phosphate 5-kinase [EC:2.7.1.68]
D      SOLCI003616700; K00889  PIP5K; 1-phosphatidylinositol-4-phosphate 5-kinase [EC:2.7.1.68]
D      SOLCI003860200; K00889  PIP5K; 1-phosphatidylinositol-4-phosphate 5-kinase [EC:2.7.1.68]
D      SOLCI001149100; K00889  PIP5K; 1-phosphatidylinositol-4-phosphate 5-kinase [EC:2.7.1.68]
D      SOLCI002345900; K00889  PIP5K; 1-phosphatidylinositol-4-phosphate 5-kinase [EC:2.7.1.68]
D      SOLCI003830200; K00889  PIP5K; 1-phosphatidylinositol-4-phosphate 5-kinase [EC:2.7.1.68]
D      SOLCI003256900; K00889  PIP5K; 1-phosphatidylinositol-4-phosphate 5-kinase [EC:2.7.1.68]
D      SOLCI003273000; K00889  PIP5K; 1-phosphatidylinositol-4-phosphate 5-kinase [EC:2.7.1.68]
D      SOLCI005366100; K00889  PIP5K; 1-phosphatidylinositol-4-phosphate 5-kinase [EC:2.7.1.68]
D      SOLCI002415800; K06276  PDPK1; 3-phosphoinositide dependent protein kinase-1 [EC:2.7.11.1]
D      SOLCI003809500; K04464  MAPK7; mitogen-activated protein kinase 7 [EC:2.7.11.24]
D      SOLCI004059400; K09265  RLM1; transcription factor RLM1
D      SOLCI006087600; K15174  PAF1; RNA polymerase II-associated factor 1
D      SOLCI006683900; K00006  GPD1; glycerol-3-phosphate dehydrogenase (NAD+) [EC:1.1.1.8]
D      SOLCI005946400; K00006  GPD1; glycerol-3-phosphate dehydrogenase (NAD+) [EC:1.1.1.8]
D      SOLCI002289900; K00006  GPD1; glycerol-3-phosphate dehydrogenase (NAD+) [EC:1.1.1.8]
D      SOLCI002951800; K00006  GPD1; glycerol-3-phosphate dehydrogenase (NAD+) [EC:1.1.1.8]
D      SOLCI004760900; K03781  katE, CAT, catB, srpA; catalase [EC:1.11.1.6]
D      SOLCI005852500; K03781  katE, CAT, catB, srpA; catalase [EC:1.11.1.6]
D      SOLCI004955400; K03781  katE, CAT, catB, srpA; catalase [EC:1.11.1.6]
D      SOLCI002272300; K02516  PRMT5, HSL7; type II protein arginine methyltransferase [EC:2.1.1.320]
D      SOLCI005850600; K06630  YWHAE; 14-3-3 protein epsilon
D      SOLCI007382800; K06630  YWHAE; 14-3-3 protein epsilon
D      SOLCI001817800; K06630  YWHAE; 14-3-3 protein epsilon
D      SOLCI004369900; K06630  YWHAE; 14-3-3 protein epsilon
D      SOLCI000557400; K06630  YWHAE; 14-3-3 protein epsilon
D      SOLCI004538800; K06630  YWHAE; 14-3-3 protein epsilon
D      SOLCI006160800; K06630  YWHAE; 14-3-3 protein epsilon
D      SOLCI006874200; K06630  YWHAE; 14-3-3 protein epsilon
D      SOLCI003723900; K06630  YWHAE; 14-3-3 protein epsilon
D      SOLCI002808200; K06630  YWHAE; 14-3-3 protein epsilon
D      SOLCI007188900; K06630  YWHAE; 14-3-3 protein epsilon
D      SOLCI001075000; K06630  YWHAE; 14-3-3 protein epsilon
D      SOLCI004769000; K06630  YWHAE; 14-3-3 protein epsilon
C    04012 ErbB signaling pathway [PATH:ko04012]
D      SOLCI004334900; K04368  MAP2K1, MEK1; mitogen-activated protein kinase kinase 1 [EC:2.7.12.2]
D      SOLCI005305800; K04371  MAPK1_3; mitogen-activated protein kinase 1/3 [EC:2.7.11.24]
D      SOLCI001116800; K07203  MTOR, FRAP, TOR; serine/threonine-protein kinase mTOR [EC:2.7.11.1]
D      SOLCI006774200; K04688  RPS6KB; ribosomal protein S6 kinase beta [EC:2.7.11.1]
D      SOLCI000686400; K04688  RPS6KB; ribosomal protein S6 kinase beta [EC:2.7.11.1]
D      SOLCI007195400; K04688  RPS6KB; ribosomal protein S6 kinase beta [EC:2.7.11.1]
D      SOLCI002910000; K03083  GSK3B; glycogen synthase kinase 3 beta [EC:2.7.11.26]
D      SOLCI004315100; K03083  GSK3B; glycogen synthase kinase 3 beta [EC:2.7.11.26]
D      SOLCI003275600; K03083  GSK3B; glycogen synthase kinase 3 beta [EC:2.7.11.26]
D      SOLCI001041600; K03083  GSK3B; glycogen synthase kinase 3 beta [EC:2.7.11.26]
C    04310 Wnt signaling pathway [PATH:ko04310]
D      SOLCI006180200; K19882  NOTUM; O-palmitoleoyl-L-serine hydrolase [EC:3.1.1.98]
D      SOLCI005552800; K19882  NOTUM; O-palmitoleoyl-L-serine hydrolase [EC:3.1.1.98]
D      SOLCI001855100; K19882  NOTUM; O-palmitoleoyl-L-serine hydrolase [EC:3.1.1.98]
D      SOLCI002114900; K19882  NOTUM; O-palmitoleoyl-L-serine hydrolase [EC:3.1.1.98]
D      SOLCI003146700; K19882  NOTUM; O-palmitoleoyl-L-serine hydrolase [EC:3.1.1.98]
D      SOLCI005067900; K19882  NOTUM; O-palmitoleoyl-L-serine hydrolase [EC:3.1.1.98]
D      SOLCI003633200; K19882  NOTUM; O-palmitoleoyl-L-serine hydrolase [EC:3.1.1.98]
D      SOLCI005666300; K19882  NOTUM; O-palmitoleoyl-L-serine hydrolase [EC:3.1.1.98]
D      SOLCI002868900; K19882  NOTUM; O-palmitoleoyl-L-serine hydrolase [EC:3.1.1.98]
D      SOLCI006812000; K19882  NOTUM; O-palmitoleoyl-L-serine hydrolase [EC:3.1.1.98]
D      SOLCI007203600; K19882  NOTUM; O-palmitoleoyl-L-serine hydrolase [EC:3.1.1.98]
D      SOLCI002108900; K08960  CSNK1E; casein kinase 1, epsilon [EC:2.7.11.1]
D      SOLCI004345400; K08960  CSNK1E; casein kinase 1, epsilon [EC:2.7.11.1]
D      SOLCI004654700; K08960  CSNK1E; casein kinase 1, epsilon [EC:2.7.11.1]
D      SOLCI003658100; K08960  CSNK1E; casein kinase 1, epsilon [EC:2.7.11.1]
D      SOLCI005650700; K03097  CSNK2A; casein kinase II subunit alpha [EC:2.7.11.1]
D      SOLCI005529500; K03097  CSNK2A; casein kinase II subunit alpha [EC:2.7.11.1]
D      SOLCI002805600; K03097  CSNK2A; casein kinase II subunit alpha [EC:2.7.11.1]
D      SOLCI001872500; K03115  CSNK2B; casein kinase II subunit beta
D      SOLCI002849500; K03115  CSNK2B; casein kinase II subunit beta
D      SOLCI002910000; K03083  GSK3B; glycogen synthase kinase 3 beta [EC:2.7.11.26]
D      SOLCI004315100; K03083  GSK3B; glycogen synthase kinase 3 beta [EC:2.7.11.26]
D      SOLCI003275600; K03083  GSK3B; glycogen synthase kinase 3 beta [EC:2.7.11.26]
D      SOLCI001041600; K03083  GSK3B; glycogen synthase kinase 3 beta [EC:2.7.11.26]
D      SOLCI000879400; K04498  EP300, CREBBP, KAT3; E1A/CREB-binding protein [EC:2.3.1.48]
D      SOLCI001539700; K04498  EP300, CREBBP, KAT3; E1A/CREB-binding protein [EC:2.3.1.48]
D      SOLCI000494500; K04498  EP300, CREBBP, KAT3; E1A/CREB-binding protein [EC:2.3.1.48]
D      SOLCI006296000; K04498  EP300, CREBBP, KAT3; E1A/CREB-binding protein [EC:2.3.1.48]
D      SOLCI001329800; K04499  RUVBL1, RVB1, INO80H; RuvB-like protein 1 (pontin 52)
D      SOLCI005745900; K04499  RUVBL1, RVB1, INO80H; RuvB-like protein 1 (pontin 52)
D      SOLCI002742900; K04505  PSEN1, PS1; presenilin 1 [EC:3.4.23.-]
D      SOLCI000033600; K04505  PSEN1, PS1; presenilin 1 [EC:3.4.23.-]
D      SOLCI000503600; K04506  SIAH1; E3 ubiquitin-protein ligase SIAH1 [EC:2.3.2.27]
D      SOLCI004961900; K04506  SIAH1; E3 ubiquitin-protein ligase SIAH1 [EC:2.3.2.27]
D      SOLCI006143700; K04506  SIAH1; E3 ubiquitin-protein ligase SIAH1 [EC:2.3.2.27]
D      SOLCI003373100; K04506  SIAH1; E3 ubiquitin-protein ligase SIAH1 [EC:2.3.2.27]
D      SOLCI004430900; K04506  SIAH1; E3 ubiquitin-protein ligase SIAH1 [EC:2.3.2.27]
D      SOLCI003572100; K04506  SIAH1; E3 ubiquitin-protein ligase SIAH1 [EC:2.3.2.27]
D      SOLCI005012100; K04506  SIAH1; E3 ubiquitin-protein ligase SIAH1 [EC:2.3.2.27]
D      SOLCI001232000; K04506  SIAH1; E3 ubiquitin-protein ligase SIAH1 [EC:2.3.2.27]
D      SOLCI005910900; K04506  SIAH1; E3 ubiquitin-protein ligase SIAH1 [EC:2.3.2.27]
D      SOLCI006804600; K04507  CACYBP, SIP; calcyclin binding protein
D      SOLCI006621400; K03094  SKP1, CBF3D; S-phase kinase-associated protein 1
D      SOLCI003200700; K03094  SKP1, CBF3D; S-phase kinase-associated protein 1
D      SOLCI001699700; K03094  SKP1, CBF3D; S-phase kinase-associated protein 1
D      SOLCI003934300; K03094  SKP1, CBF3D; S-phase kinase-associated protein 1
D      SOLCI002622800; K03094  SKP1, CBF3D; S-phase kinase-associated protein 1
D      SOLCI003828400; K03094  SKP1, CBF3D; S-phase kinase-associated protein 1
D      SOLCI006701800; K03094  SKP1, CBF3D; S-phase kinase-associated protein 1
D      SOLCI003647700; K03094  SKP1, CBF3D; S-phase kinase-associated protein 1
D      SOLCI002214500; K03094  SKP1, CBF3D; S-phase kinase-associated protein 1
D      SOLCI005866400; K03094  SKP1, CBF3D; S-phase kinase-associated protein 1
D      SOLCI003200600; K03094  SKP1, CBF3D; S-phase kinase-associated protein 1
D      SOLCI006584300; K03094  SKP1, CBF3D; S-phase kinase-associated protein 1
D      SOLCI003508000; K04508  TBL1; transducin (beta)-like 1
D      SOLCI005944000; K04508  TBL1; transducin (beta)-like 1
D      SOLCI001606300; K04508  TBL1; transducin (beta)-like 1
D      SOLCI002711300; K04508  TBL1; transducin (beta)-like 1
D      SOLCI001551900; K03347  CUL1, CDC53; cullin 1
D      SOLCI006610600; K03347  CUL1, CDC53; cullin 1
D      SOLCI006323300; K03347  CUL1, CDC53; cullin 1
D      SOLCI006323400; K03347  CUL1, CDC53; cullin 1
D      SOLCI002364100; K03347  CUL1, CDC53; cullin 1
D      SOLCI004831100; K03347  CUL1, CDC53; cullin 1
D      SOLCI002493900; K03347  CUL1, CDC53; cullin 1
D      SOLCI004742200; K03347  CUL1, CDC53; cullin 1
D      SOLCI004895100; K03868  RBX1, ROC1; RING-box protein 1
D      SOLCI006695600; K03868  RBX1, ROC1; RING-box protein 1
D      SOLCI006733900; K04392  RAC1; Ras-related C3 botulinum toxin substrate 1
D      SOLCI006498600; K04392  RAC1; Ras-related C3 botulinum toxin substrate 1
D      SOLCI003578700; K04392  RAC1; Ras-related C3 botulinum toxin substrate 1
D      SOLCI001845700; K04392  RAC1; Ras-related C3 botulinum toxin substrate 1
D      SOLCI006583400; K04392  RAC1; Ras-related C3 botulinum toxin substrate 1
D      SOLCI002063500; K04392  RAC1; Ras-related C3 botulinum toxin substrate 1
D      SOLCI006652700; K04392  RAC1; Ras-related C3 botulinum toxin substrate 1
D      SOLCI006076600; K04392  RAC1; Ras-related C3 botulinum toxin substrate 1
D      SOLCI001872100; K04392  RAC1; Ras-related C3 botulinum toxin substrate 1
D      SOLCI005681400; K06268  PPP3R, CNB; serine/threonine-protein phosphatase 2B regulatory subunit
D      SOLCI004962000; K06268  PPP3R, CNB; serine/threonine-protein phosphatase 2B regulatory subunit
D      SOLCI002086000; K06268  PPP3R, CNB; serine/threonine-protein phosphatase 2B regulatory subunit
D      SOLCI005895700; K06268  PPP3R, CNB; serine/threonine-protein phosphatase 2B regulatory subunit
D      SOLCI002402100; K06268  PPP3R, CNB; serine/threonine-protein phosphatase 2B regulatory subunit
D      SOLCI001682200; K06268  PPP3R, CNB; serine/threonine-protein phosphatase 2B regulatory subunit
D      SOLCI004309000; K06268  PPP3R, CNB; serine/threonine-protein phosphatase 2B regulatory subunit
D      SOLCI005911400; K06268  PPP3R, CNB; serine/threonine-protein phosphatase 2B regulatory subunit
D      SOLCI000499400; K06268  PPP3R, CNB; serine/threonine-protein phosphatase 2B regulatory subunit
D      SOLCI004191700; K06268  PPP3R, CNB; serine/threonine-protein phosphatase 2B regulatory subunit
D      SOLCI000063300; K06268  PPP3R, CNB; serine/threonine-protein phosphatase 2B regulatory subunit
C    04330 Notch signaling pathway [PATH:ko04330]
D      SOLCI002742900; K04505  PSEN1, PS1; presenilin 1 [EC:3.4.23.-]
D      SOLCI000033600; K04505  PSEN1, PS1; presenilin 1 [EC:3.4.23.-]
D      SOLCI004072700; K06170  PSENEN, PEN2; presenilin enhancer 2
D      SOLCI006216100; K06171  NCSTN; nicastrin
D      SOLCI000879400; K04498  EP300, CREBBP, KAT3; E1A/CREB-binding protein [EC:2.3.1.48]
D      SOLCI001539700; K04498  EP300, CREBBP, KAT3; E1A/CREB-binding protein [EC:2.3.1.48]
D      SOLCI000494500; K04498  EP300, CREBBP, KAT3; E1A/CREB-binding protein [EC:2.3.1.48]
D      SOLCI006296000; K04498  EP300, CREBBP, KAT3; E1A/CREB-binding protein [EC:2.3.1.48]
D      SOLCI001312800; K06062  PCAF, KAT2, GCN5; histone acetyltransferase [EC:2.3.1.48]
D      SOLCI001610600; K06062  PCAF, KAT2, GCN5; histone acetyltransferase [EC:2.3.1.48]
D      SOLCI004975600; K06063  SNW1, SKIIP, SKIP; SNW domain-containing protein 1
D      SOLCI005172700; K06063  SNW1, SKIIP, SKIP; SNW domain-containing protein 1
D      SOLCI006985000; K06067  HDAC1_2; histone deacetylase 1/2 [EC:3.5.1.98]
D      SOLCI004502400; K06067  HDAC1_2; histone deacetylase 1/2 [EC:3.5.1.98]
D      SOLCI002971200; K06067  HDAC1_2; histone deacetylase 1/2 [EC:3.5.1.98]
D      SOLCI001597500; K06067  HDAC1_2; histone deacetylase 1/2 [EC:3.5.1.98]
C    04340 Hedgehog signaling pathway [PATH:ko04340]
D      SOLCI002108900; K08960  CSNK1E; casein kinase 1, epsilon [EC:2.7.11.1]
D      SOLCI004345400; K08960  CSNK1E; casein kinase 1, epsilon [EC:2.7.11.1]
D      SOLCI004654700; K08960  CSNK1E; casein kinase 1, epsilon [EC:2.7.11.1]
D      SOLCI003658100; K08960  CSNK1E; casein kinase 1, epsilon [EC:2.7.11.1]
D      SOLCI002910000; K03083  GSK3B; glycogen synthase kinase 3 beta [EC:2.7.11.26]
D      SOLCI004315100; K03083  GSK3B; glycogen synthase kinase 3 beta [EC:2.7.11.26]
D      SOLCI003275600; K03083  GSK3B; glycogen synthase kinase 3 beta [EC:2.7.11.26]
D      SOLCI001041600; K03083  GSK3B; glycogen synthase kinase 3 beta [EC:2.7.11.26]
D      SOLCI001551900; K03347  CUL1, CDC53; cullin 1
D      SOLCI006610600; K03347  CUL1, CDC53; cullin 1
D      SOLCI006323300; K03347  CUL1, CDC53; cullin 1
D      SOLCI006323400; K03347  CUL1, CDC53; cullin 1
D      SOLCI002364100; K03347  CUL1, CDC53; cullin 1
D      SOLCI004831100; K03347  CUL1, CDC53; cullin 1
D      SOLCI002493900; K03347  CUL1, CDC53; cullin 1
D      SOLCI004742200; K03347  CUL1, CDC53; cullin 1
D      SOLCI001193500; K03869  CUL3; cullin 3
D      SOLCI003301000; K03869  CUL3; cullin 3
D      SOLCI007372200; K10523  SPOP; speckle-type POZ protein
D      SOLCI003560400; K10523  SPOP; speckle-type POZ protein
D      SOLCI004778000; K10523  SPOP; speckle-type POZ protein
D      SOLCI002491000; K10523  SPOP; speckle-type POZ protein
D      SOLCI004133800; K10523  SPOP; speckle-type POZ protein
D      SOLCI005593900; K10523  SPOP; speckle-type POZ protein
D      SOLCI002928100; K10523  SPOP; speckle-type POZ protein
D      SOLCI003076100; K10523  SPOP; speckle-type POZ protein
D      SOLCI002717300; K10523  SPOP; speckle-type POZ protein
C    04341 Hedgehog signaling pathway - fly [PATH:ko04341]
D      SOLCI001335100; K06228  FU; fused [EC:2.7.11.1]
D      SOLCI002108900; K08960  CSNK1E; casein kinase 1, epsilon [EC:2.7.11.1]
D      SOLCI004345400; K08960  CSNK1E; casein kinase 1, epsilon [EC:2.7.11.1]
D      SOLCI004654700; K08960  CSNK1E; casein kinase 1, epsilon [EC:2.7.11.1]
D      SOLCI003658100; K08960  CSNK1E; casein kinase 1, epsilon [EC:2.7.11.1]
D      SOLCI002910000; K03083  GSK3B; glycogen synthase kinase 3 beta [EC:2.7.11.26]
D      SOLCI004315100; K03083  GSK3B; glycogen synthase kinase 3 beta [EC:2.7.11.26]
D      SOLCI003275600; K03083  GSK3B; glycogen synthase kinase 3 beta [EC:2.7.11.26]
D      SOLCI001041600; K03083  GSK3B; glycogen synthase kinase 3 beta [EC:2.7.11.26]
D      SOLCI001551900; K03347  CUL1, CDC53; cullin 1
D      SOLCI006610600; K03347  CUL1, CDC53; cullin 1
D      SOLCI006323300; K03347  CUL1, CDC53; cullin 1
D      SOLCI006323400; K03347  CUL1, CDC53; cullin 1
D      SOLCI002364100; K03347  CUL1, CDC53; cullin 1
D      SOLCI004831100; K03347  CUL1, CDC53; cullin 1
D      SOLCI002493900; K03347  CUL1, CDC53; cullin 1
D      SOLCI004742200; K03347  CUL1, CDC53; cullin 1
D      SOLCI006621400; K03094  SKP1, CBF3D; S-phase kinase-associated protein 1
D      SOLCI003200700; K03094  SKP1, CBF3D; S-phase kinase-associated protein 1
D      SOLCI001699700; K03094  SKP1, CBF3D; S-phase kinase-associated protein 1
D      SOLCI003934300; K03094  SKP1, CBF3D; S-phase kinase-associated protein 1
D      SOLCI002622800; K03094  SKP1, CBF3D; S-phase kinase-associated protein 1
D      SOLCI003828400; K03094  SKP1, CBF3D; S-phase kinase-associated protein 1
D      SOLCI006701800; K03094  SKP1, CBF3D; S-phase kinase-associated protein 1
D      SOLCI003647700; K03094  SKP1, CBF3D; S-phase kinase-associated protein 1
D      SOLCI002214500; K03094  SKP1, CBF3D; S-phase kinase-associated protein 1
D      SOLCI005866400; K03094  SKP1, CBF3D; S-phase kinase-associated protein 1
D      SOLCI003200600; K03094  SKP1, CBF3D; S-phase kinase-associated protein 1
D      SOLCI006584300; K03094  SKP1, CBF3D; S-phase kinase-associated protein 1
D      SOLCI004895100; K03868  RBX1, ROC1; RING-box protein 1
D      SOLCI006695600; K03868  RBX1, ROC1; RING-box protein 1
D      SOLCI007372200; K10523  SPOP; speckle-type POZ protein
D      SOLCI003560400; K10523  SPOP; speckle-type POZ protein
D      SOLCI004778000; K10523  SPOP; speckle-type POZ protein
D      SOLCI002491000; K10523  SPOP; speckle-type POZ protein
D      SOLCI004133800; K10523  SPOP; speckle-type POZ protein
D      SOLCI005593900; K10523  SPOP; speckle-type POZ protein
D      SOLCI002928100; K10523  SPOP; speckle-type POZ protein
D      SOLCI003076100; K10523  SPOP; speckle-type POZ protein
D      SOLCI002717300; K10523  SPOP; speckle-type POZ protein
D      SOLCI001193500; K03869  CUL3; cullin 3
D      SOLCI003301000; K03869  CUL3; cullin 3
C    04350 TGF-beta signaling pathway [PATH:ko04350]
D      SOLCI006670600; K04681  RBL1; retinoblastoma-like protein 1
D      SOLCI003346900; K04683  TFDP1; transcription factor Dp-1
D      SOLCI002799600; K04683  TFDP1; transcription factor Dp-1
D      SOLCI000879400; K04498  EP300, CREBBP, KAT3; E1A/CREB-binding protein [EC:2.3.1.48]
D      SOLCI001539700; K04498  EP300, CREBBP, KAT3; E1A/CREB-binding protein [EC:2.3.1.48]
D      SOLCI000494500; K04498  EP300, CREBBP, KAT3; E1A/CREB-binding protein [EC:2.3.1.48]
D      SOLCI006296000; K04498  EP300, CREBBP, KAT3; E1A/CREB-binding protein [EC:2.3.1.48]
D      SOLCI004895100; K03868  RBX1, ROC1; RING-box protein 1
D      SOLCI006695600; K03868  RBX1, ROC1; RING-box protein 1
D      SOLCI001551900; K03347  CUL1, CDC53; cullin 1
D      SOLCI006610600; K03347  CUL1, CDC53; cullin 1
D      SOLCI006323300; K03347  CUL1, CDC53; cullin 1
D      SOLCI006323400; K03347  CUL1, CDC53; cullin 1
D      SOLCI002364100; K03347  CUL1, CDC53; cullin 1
D      SOLCI004831100; K03347  CUL1, CDC53; cullin 1
D      SOLCI002493900; K03347  CUL1, CDC53; cullin 1
D      SOLCI004742200; K03347  CUL1, CDC53; cullin 1
D      SOLCI006621400; K03094  SKP1, CBF3D; S-phase kinase-associated protein 1
D      SOLCI003200700; K03094  SKP1, CBF3D; S-phase kinase-associated protein 1
D      SOLCI001699700; K03094  SKP1, CBF3D; S-phase kinase-associated protein 1
D      SOLCI003934300; K03094  SKP1, CBF3D; S-phase kinase-associated protein 1
D      SOLCI002622800; K03094  SKP1, CBF3D; S-phase kinase-associated protein 1
D      SOLCI003828400; K03094  SKP1, CBF3D; S-phase kinase-associated protein 1
D      SOLCI006701800; K03094  SKP1, CBF3D; S-phase kinase-associated protein 1
D      SOLCI003647700; K03094  SKP1, CBF3D; S-phase kinase-associated protein 1
D      SOLCI002214500; K03094  SKP1, CBF3D; S-phase kinase-associated protein 1
D      SOLCI005866400; K03094  SKP1, CBF3D; S-phase kinase-associated protein 1
D      SOLCI003200600; K03094  SKP1, CBF3D; S-phase kinase-associated protein 1
D      SOLCI006584300; K03094  SKP1, CBF3D; S-phase kinase-associated protein 1
D      SOLCI005305800; K04371  MAPK1_3; mitogen-activated protein kinase 1/3 [EC:2.7.11.24]
D      SOLCI006448800; K03456  PPP2R1; serine/threonine-protein phosphatase 2A regulatory subunit A
D      SOLCI006950200; K03456  PPP2R1; serine/threonine-protein phosphatase 2A regulatory subunit A
D      SOLCI002229900; K04382  PPP2C; serine/threonine-protein phosphatase 2A catalytic subunit [EC:3.1.3.16]
D      SOLCI004367100; K04382  PPP2C; serine/threonine-protein phosphatase 2A catalytic subunit [EC:3.1.3.16]
D      SOLCI006154700; K04382  PPP2C; serine/threonine-protein phosphatase 2A catalytic subunit [EC:3.1.3.16]
D      SOLCI003421100; K04382  PPP2C; serine/threonine-protein phosphatase 2A catalytic subunit [EC:3.1.3.16]
D      SOLCI000250700; K04382  PPP2C; serine/threonine-protein phosphatase 2A catalytic subunit [EC:3.1.3.16]
D      SOLCI006774200; K04688  RPS6KB; ribosomal protein S6 kinase beta [EC:2.7.11.1]
D      SOLCI000686400; K04688  RPS6KB; ribosomal protein S6 kinase beta [EC:2.7.11.1]
D      SOLCI007195400; K04688  RPS6KB; ribosomal protein S6 kinase beta [EC:2.7.11.1]
C    04390 Hippo signaling pathway [PATH:ko04390]
D      SOLCI002229900; K04382  PPP2C; serine/threonine-protein phosphatase 2A catalytic subunit [EC:3.1.3.16]
D      SOLCI004367100; K04382  PPP2C; serine/threonine-protein phosphatase 2A catalytic subunit [EC:3.1.3.16]
D      SOLCI006154700; K04382  PPP2C; serine/threonine-protein phosphatase 2A catalytic subunit [EC:3.1.3.16]
D      SOLCI003421100; K04382  PPP2C; serine/threonine-protein phosphatase 2A catalytic subunit [EC:3.1.3.16]
D      SOLCI000250700; K04382  PPP2C; serine/threonine-protein phosphatase 2A catalytic subunit [EC:3.1.3.16]
D      SOLCI006448800; K03456  PPP2R1; serine/threonine-protein phosphatase 2A regulatory subunit A
D      SOLCI006950200; K03456  PPP2R1; serine/threonine-protein phosphatase 2A regulatory subunit A
D      SOLCI005557600; K04354  PPP2R2; serine/threonine-protein phosphatase 2A regulatory subunit B
D      SOLCI003840200; K04354  PPP2R2; serine/threonine-protein phosphatase 2A regulatory subunit B
D      SOLCI004096800; K04354  PPP2R2; serine/threonine-protein phosphatase 2A regulatory subunit B
D      SOLCI007425100; K04354  PPP2R2; serine/threonine-protein phosphatase 2A regulatory subunit B
D      SOLCI006438900; K06685  MOB1, Mats; MOB kinase activator 1
D      SOLCI000319500; K06685  MOB1, Mats; MOB kinase activator 1
D      SOLCI007512700; K06685  MOB1, Mats; MOB kinase activator 1
D      SOLCI001464500; K06269  PPP1C; serine/threonine-protein phosphatase PP1 catalytic subunit [EC:3.1.3.16]
D      SOLCI000057000; K06269  PPP1C; serine/threonine-protein phosphatase PP1 catalytic subunit [EC:3.1.3.16]
D      SOLCI005460500; K06269  PPP1C; serine/threonine-protein phosphatase PP1 catalytic subunit [EC:3.1.3.16]
D      SOLCI004433100; K06269  PPP1C; serine/threonine-protein phosphatase PP1 catalytic subunit [EC:3.1.3.16]
D      SOLCI005040500; K06269  PPP1C; serine/threonine-protein phosphatase PP1 catalytic subunit [EC:3.1.3.16]
D      SOLCI000608800; K06269  PPP1C; serine/threonine-protein phosphatase PP1 catalytic subunit [EC:3.1.3.16]
D      SOLCI001867200; K06269  PPP1C; serine/threonine-protein phosphatase PP1 catalytic subunit [EC:3.1.3.16]
D      SOLCI002108900; K08960  CSNK1E; casein kinase 1, epsilon [EC:2.7.11.1]
D      SOLCI004345400; K08960  CSNK1E; casein kinase 1, epsilon [EC:2.7.11.1]
D      SOLCI004654700; K08960  CSNK1E; casein kinase 1, epsilon [EC:2.7.11.1]
D      SOLCI003658100; K08960  CSNK1E; casein kinase 1, epsilon [EC:2.7.11.1]
D      SOLCI005850600; K06630  YWHAE; 14-3-3 protein epsilon
D      SOLCI007382800; K06630  YWHAE; 14-3-3 protein epsilon
D      SOLCI001817800; K06630  YWHAE; 14-3-3 protein epsilon
D      SOLCI004369900; K06630  YWHAE; 14-3-3 protein epsilon
D      SOLCI000557400; K06630  YWHAE; 14-3-3 protein epsilon
D      SOLCI004538800; K06630  YWHAE; 14-3-3 protein epsilon
D      SOLCI006160800; K06630  YWHAE; 14-3-3 protein epsilon
D      SOLCI006874200; K06630  YWHAE; 14-3-3 protein epsilon
D      SOLCI003723900; K06630  YWHAE; 14-3-3 protein epsilon
D      SOLCI002808200; K06630  YWHAE; 14-3-3 protein epsilon
D      SOLCI007188900; K06630  YWHAE; 14-3-3 protein epsilon
D      SOLCI001075000; K06630  YWHAE; 14-3-3 protein epsilon
D      SOLCI004769000; K06630  YWHAE; 14-3-3 protein epsilon
D      SOLCI002910000; K03083  GSK3B; glycogen synthase kinase 3 beta [EC:2.7.11.26]
D      SOLCI004315100; K03083  GSK3B; glycogen synthase kinase 3 beta [EC:2.7.11.26]
D      SOLCI003275600; K03083  GSK3B; glycogen synthase kinase 3 beta [EC:2.7.11.26]
D      SOLCI001041600; K03083  GSK3B; glycogen synthase kinase 3 beta [EC:2.7.11.26]
C    04391 Hippo signaling pathway -fly [PATH:ko04391]
D      SOLCI002108900; K08960  CSNK1E; casein kinase 1, epsilon [EC:2.7.11.1]
D      SOLCI004345400; K08960  CSNK1E; casein kinase 1, epsilon [EC:2.7.11.1]
D      SOLCI004654700; K08960  CSNK1E; casein kinase 1, epsilon [EC:2.7.11.1]
D      SOLCI003658100; K08960  CSNK1E; casein kinase 1, epsilon [EC:2.7.11.1]
D      SOLCI002242400; K16675  ZDHHC9_14_18; palmitoyltransferase ZDHHC9/14/18 [EC:2.3.1.225]
D      SOLCI000900900; K16675  ZDHHC9_14_18; palmitoyltransferase ZDHHC9/14/18 [EC:2.3.1.225]
D      SOLCI004463200; K16675  ZDHHC9_14_18; palmitoyltransferase ZDHHC9/14/18 [EC:2.3.1.225]
D      SOLCI001331400; K16675  ZDHHC9_14_18; palmitoyltransferase ZDHHC9/14/18 [EC:2.3.1.225]
D      SOLCI004996000; K16675  ZDHHC9_14_18; palmitoyltransferase ZDHHC9/14/18 [EC:2.3.1.225]
D      SOLCI000002600; K16675  ZDHHC9_14_18; palmitoyltransferase ZDHHC9/14/18 [EC:2.3.1.225]
D      SOLCI004463300; K16675  ZDHHC9_14_18; palmitoyltransferase ZDHHC9/14/18 [EC:2.3.1.225]
D      SOLCI003233200; K16675  ZDHHC9_14_18; palmitoyltransferase ZDHHC9/14/18 [EC:2.3.1.225]
D      SOLCI004424100; K16675  ZDHHC9_14_18; palmitoyltransferase ZDHHC9/14/18 [EC:2.3.1.225]
D      SOLCI002229900; K04382  PPP2C; serine/threonine-protein phosphatase 2A catalytic subunit [EC:3.1.3.16]
D      SOLCI004367100; K04382  PPP2C; serine/threonine-protein phosphatase 2A catalytic subunit [EC:3.1.3.16]
D      SOLCI006154700; K04382  PPP2C; serine/threonine-protein phosphatase 2A catalytic subunit [EC:3.1.3.16]
D      SOLCI003421100; K04382  PPP2C; serine/threonine-protein phosphatase 2A catalytic subunit [EC:3.1.3.16]
D      SOLCI000250700; K04382  PPP2C; serine/threonine-protein phosphatase 2A catalytic subunit [EC:3.1.3.16]
D      SOLCI006448800; K03456  PPP2R1; serine/threonine-protein phosphatase 2A regulatory subunit A
D      SOLCI006950200; K03456  PPP2R1; serine/threonine-protein phosphatase 2A regulatory subunit A
D      SOLCI005557600; K04354  PPP2R2; serine/threonine-protein phosphatase 2A regulatory subunit B
D      SOLCI003840200; K04354  PPP2R2; serine/threonine-protein phosphatase 2A regulatory subunit B
D      SOLCI004096800; K04354  PPP2R2; serine/threonine-protein phosphatase 2A regulatory subunit B
D      SOLCI007425100; K04354  PPP2R2; serine/threonine-protein phosphatase 2A regulatory subunit B
D      SOLCI006438900; K06685  MOB1, Mats; MOB kinase activator 1
D      SOLCI000319500; K06685  MOB1, Mats; MOB kinase activator 1
D      SOLCI007512700; K06685  MOB1, Mats; MOB kinase activator 1
D      SOLCI005850600; K06630  YWHAE; 14-3-3 protein epsilon
D      SOLCI007382800; K06630  YWHAE; 14-3-3 protein epsilon
D      SOLCI001817800; K06630  YWHAE; 14-3-3 protein epsilon
D      SOLCI004369900; K06630  YWHAE; 14-3-3 protein epsilon
D      SOLCI000557400; K06630  YWHAE; 14-3-3 protein epsilon
D      SOLCI004538800; K06630  YWHAE; 14-3-3 protein epsilon
D      SOLCI006160800; K06630  YWHAE; 14-3-3 protein epsilon
D      SOLCI006874200; K06630  YWHAE; 14-3-3 protein epsilon
D      SOLCI003723900; K06630  YWHAE; 14-3-3 protein epsilon
D      SOLCI002808200; K06630  YWHAE; 14-3-3 protein epsilon
D      SOLCI007188900; K06630  YWHAE; 14-3-3 protein epsilon
D      SOLCI001075000; K06630  YWHAE; 14-3-3 protein epsilon
D      SOLCI004769000; K06630  YWHAE; 14-3-3 protein epsilon
C    04392 Hippo signaling pathway - multiple species [PATH:ko04392]
D      SOLCI002108900; K08960  CSNK1E; casein kinase 1, epsilon [EC:2.7.11.1]
D      SOLCI004345400; K08960  CSNK1E; casein kinase 1, epsilon [EC:2.7.11.1]
D      SOLCI004654700; K08960  CSNK1E; casein kinase 1, epsilon [EC:2.7.11.1]
D      SOLCI003658100; K08960  CSNK1E; casein kinase 1, epsilon [EC:2.7.11.1]
D      SOLCI006438900; K06685  MOB1, Mats; MOB kinase activator 1
D      SOLCI000319500; K06685  MOB1, Mats; MOB kinase activator 1
D      SOLCI007512700; K06685  MOB1, Mats; MOB kinase activator 1
D      SOLCI003576900; K02218  CSNK1, CKI; casein kinase 1 [EC:2.7.11.1]
D      SOLCI006014900; K02218  CSNK1, CKI; casein kinase 1 [EC:2.7.11.1]
D      SOLCI003388500; K02218  CSNK1, CKI; casein kinase 1 [EC:2.7.11.1]
D      SOLCI000448700; K02218  CSNK1, CKI; casein kinase 1 [EC:2.7.11.1]
C    04370 VEGF signaling pathway [PATH:ko04370]
D      SOLCI000111300; K04718  SPHK; sphingosine kinase [EC:2.7.1.91]
D      SOLCI000585100; K04718  SPHK; sphingosine kinase [EC:2.7.1.91]
D      SOLCI004334900; K04368  MAP2K1, MEK1; mitogen-activated protein kinase kinase 1 [EC:2.7.12.2]
D      SOLCI005305800; K04371  MAPK1_3; mitogen-activated protein kinase 1/3 [EC:2.7.11.24]
D      SOLCI005681400; K06268  PPP3R, CNB; serine/threonine-protein phosphatase 2B regulatory subunit
D      SOLCI004962000; K06268  PPP3R, CNB; serine/threonine-protein phosphatase 2B regulatory subunit
D      SOLCI002086000; K06268  PPP3R, CNB; serine/threonine-protein phosphatase 2B regulatory subunit
D      SOLCI005895700; K06268  PPP3R, CNB; serine/threonine-protein phosphatase 2B regulatory subunit
D      SOLCI002402100; K06268  PPP3R, CNB; serine/threonine-protein phosphatase 2B regulatory subunit
D      SOLCI001682200; K06268  PPP3R, CNB; serine/threonine-protein phosphatase 2B regulatory subunit
D      SOLCI004309000; K06268  PPP3R, CNB; serine/threonine-protein phosphatase 2B regulatory subunit
D      SOLCI005911400; K06268  PPP3R, CNB; serine/threonine-protein phosphatase 2B regulatory subunit
D      SOLCI000499400; K06268  PPP3R, CNB; serine/threonine-protein phosphatase 2B regulatory subunit
D      SOLCI004191700; K06268  PPP3R, CNB; serine/threonine-protein phosphatase 2B regulatory subunit
D      SOLCI000063300; K06268  PPP3R, CNB; serine/threonine-protein phosphatase 2B regulatory subunit
D      SOLCI006733900; K04392  RAC1; Ras-related C3 botulinum toxin substrate 1
D      SOLCI006498600; K04392  RAC1; Ras-related C3 botulinum toxin substrate 1
D      SOLCI003578700; K04392  RAC1; Ras-related C3 botulinum toxin substrate 1
D      SOLCI001845700; K04392  RAC1; Ras-related C3 botulinum toxin substrate 1
D      SOLCI006583400; K04392  RAC1; Ras-related C3 botulinum toxin substrate 1
D      SOLCI002063500; K04392  RAC1; Ras-related C3 botulinum toxin substrate 1
D      SOLCI006652700; K04392  RAC1; Ras-related C3 botulinum toxin substrate 1
D      SOLCI006076600; K04392  RAC1; Ras-related C3 botulinum toxin substrate 1
D      SOLCI001872100; K04392  RAC1; Ras-related C3 botulinum toxin substrate 1
C    04371 Apelin signaling pathway [PATH:ko04371]
D      SOLCI000662500; K04536  GNB1; guanine nucleotide-binding protein G(I)/G(S)/G(T) subunit beta-1
D      SOLCI000741300; K02183  CALM; calmodulin
D      SOLCI005081300; K02183  CALM; calmodulin
D      SOLCI000034200; K02183  CALM; calmodulin
D      SOLCI007302700; K02183  CALM; calmodulin
D      SOLCI002490000; K02183  CALM; calmodulin
D      SOLCI001032500; K02183  CALM; calmodulin
D      SOLCI005395800; K02183  CALM; calmodulin
D      SOLCI002404900; K02183  CALM; calmodulin
D      SOLCI004334900; K04368  MAP2K1, MEK1; mitogen-activated protein kinase kinase 1 [EC:2.7.12.2]
D      SOLCI005305800; K04371  MAPK1_3; mitogen-activated protein kinase 1/3 [EC:2.7.11.24]
D      SOLCI006774200; K04688  RPS6KB; ribosomal protein S6 kinase beta [EC:2.7.11.1]
D      SOLCI000686400; K04688  RPS6KB; ribosomal protein S6 kinase beta [EC:2.7.11.1]
D      SOLCI007195400; K04688  RPS6KB; ribosomal protein S6 kinase beta [EC:2.7.11.1]
D      SOLCI004789300; K02991  RP-S6e, RPS6; small subunit ribosomal protein S6e
D      SOLCI005424400; K02991  RP-S6e, RPS6; small subunit ribosomal protein S6e
D      SOLCI001266200; K02991  RP-S6e, RPS6; small subunit ribosomal protein S6e
D      SOLCI001116800; K07203  MTOR, FRAP, TOR; serine/threonine-protein kinase mTOR [EC:2.7.11.1]
D      SOLCI005297100; K00914  PIK3C3, VPS34; phosphatidylinositol 3-kinase [EC:2.7.1.137]
D      SOLCI005936100; K08333  PIK3R4, VPS15; phosphoinositide-3-kinase, regulatory subunit 4 [EC:2.7.11.1]
D      SOLCI001259000; K08334  BECN, VPS30, ATG6; beclin
D      SOLCI004804300; K08341  GABARAP, ATG8, LC3; GABA(A) receptor-associated protein
D      SOLCI004698400; K08341  GABARAP, ATG8, LC3; GABA(A) receptor-associated protein
D      SOLCI006737200; K08341  GABARAP, ATG8, LC3; GABA(A) receptor-associated protein
D      SOLCI002510700; K08341  GABARAP, ATG8, LC3; GABA(A) receptor-associated protein
D      SOLCI000918800; K08341  GABARAP, ATG8, LC3; GABA(A) receptor-associated protein
D      SOLCI006419500; K08341  GABARAP, ATG8, LC3; GABA(A) receptor-associated protein
D      SOLCI005205100; K08341  GABARAP, ATG8, LC3; GABA(A) receptor-associated protein
D      SOLCI003123000; K08341  GABARAP, ATG8, LC3; GABA(A) receptor-associated protein
D      SOLCI005653200; K07198  PRKAA, AMPK; 5'-AMP-activated protein kinase, catalytic alpha subunit [EC:2.7.11.11]
D      SOLCI003701200; K07198  PRKAA, AMPK; 5'-AMP-activated protein kinase, catalytic alpha subunit [EC:2.7.11.11]
D      SOLCI000962600; K07198  PRKAA, AMPK; 5'-AMP-activated protein kinase, catalytic alpha subunit [EC:2.7.11.11]
D      SOLCI005478200; K07198  PRKAA, AMPK; 5'-AMP-activated protein kinase, catalytic alpha subunit [EC:2.7.11.11]
D      SOLCI007429700; K07198  PRKAA, AMPK; 5'-AMP-activated protein kinase, catalytic alpha subunit [EC:2.7.11.11]
D      SOLCI002769900; K07198  PRKAA, AMPK; 5'-AMP-activated protein kinase, catalytic alpha subunit [EC:2.7.11.11]
D      SOLCI001070000; K07198  PRKAA, AMPK; 5'-AMP-activated protein kinase, catalytic alpha subunit [EC:2.7.11.11]
D      SOLCI000590500; K07198  PRKAA, AMPK; 5'-AMP-activated protein kinase, catalytic alpha subunit [EC:2.7.11.11]
D      SOLCI005764800; K07198  PRKAA, AMPK; 5'-AMP-activated protein kinase, catalytic alpha subunit [EC:2.7.11.11]
D      SOLCI002744000; K07199  PRKAB; 5'-AMP-activated protein kinase, regulatory beta subunit
D      SOLCI004397700; K07199  PRKAB; 5'-AMP-activated protein kinase, regulatory beta subunit
D      SOLCI005831200; K07199  PRKAB; 5'-AMP-activated protein kinase, regulatory beta subunit
D      SOLCI004437500; K07199  PRKAB; 5'-AMP-activated protein kinase, regulatory beta subunit
D      SOLCI000195200; K07199  PRKAB; 5'-AMP-activated protein kinase, regulatory beta subunit
D      SOLCI003466000; K07200  PRKAG; 5'-AMP-activated protein kinase, regulatory gamma subunit
D      SOLCI000111300; K04718  SPHK; sphingosine kinase [EC:2.7.1.91]
D      SOLCI000585100; K04718  SPHK; sphingosine kinase [EC:2.7.1.91]
D      SOLCI003480300; K09260  MEF2A; MADS-box transcription enhancer factor 2A
D      SOLCI002451400; K09260  MEF2A; MADS-box transcription enhancer factor 2A
D      SOLCI005657100; K09260  MEF2A; MADS-box transcription enhancer factor 2A
D      SOLCI004953000; K09260  MEF2A; MADS-box transcription enhancer factor 2A
D      SOLCI003096100; K09260  MEF2A; MADS-box transcription enhancer factor 2A
D      SOLCI000090400; K09260  MEF2A; MADS-box transcription enhancer factor 2A
D      SOLCI003457800; K09260  MEF2A; MADS-box transcription enhancer factor 2A
D      SOLCI002559400; K09260  MEF2A; MADS-box transcription enhancer factor 2A
C    04630 Jak-STAT signaling pathway [PATH:ko04630]
D      SOLCI000879400; K04498  EP300, CREBBP, KAT3; E1A/CREB-binding protein [EC:2.3.1.48]
D      SOLCI001539700; K04498  EP300, CREBBP, KAT3; E1A/CREB-binding protein [EC:2.3.1.48]
D      SOLCI000494500; K04498  EP300, CREBBP, KAT3; E1A/CREB-binding protein [EC:2.3.1.48]
D      SOLCI006296000; K04498  EP300, CREBBP, KAT3; E1A/CREB-binding protein [EC:2.3.1.48]
D      SOLCI005109000; K04706  PIAS1; E3 SUMO-protein ligase PIAS1
D      SOLCI004643400; K04706  PIAS1; E3 SUMO-protein ligase PIAS1
D      SOLCI001116800; K07203  MTOR, FRAP, TOR; serine/threonine-protein kinase mTOR [EC:2.7.11.1]
C    04064 NF-kappa B signaling pathway [PATH:ko04064]
D      SOLCI001280000; K04730  IRAK1; interleukin-1 receptor-associated kinase 1 [EC:2.7.11.1]
D      SOLCI003435100; K04730  IRAK1; interleukin-1 receptor-associated kinase 1 [EC:2.7.11.1]
D      SOLCI001284800; K04733  IRAK4; interleukin-1 receptor-associated kinase 4 [EC:2.7.11.1]
D      SOLCI004731100; K04733  IRAK4; interleukin-1 receptor-associated kinase 4 [EC:2.7.11.1]
D      SOLCI006674200; K04733  IRAK4; interleukin-1 receptor-associated kinase 4 [EC:2.7.11.1]
D      SOLCI000359100; K04733  IRAK4; interleukin-1 receptor-associated kinase 4 [EC:2.7.11.1]
D      SOLCI004436900; K04733  IRAK4; interleukin-1 receptor-associated kinase 4 [EC:2.7.11.1]
D      SOLCI001227200; K04733  IRAK4; interleukin-1 receptor-associated kinase 4 [EC:2.7.11.1]
D      SOLCI003294900; K04733  IRAK4; interleukin-1 receptor-associated kinase 4 [EC:2.7.11.1]
D      SOLCI006620700; K04733  IRAK4; interleukin-1 receptor-associated kinase 4 [EC:2.7.11.1]
D      SOLCI003301300; K04733  IRAK4; interleukin-1 receptor-associated kinase 4 [EC:2.7.11.1]
D      SOLCI000362200; K04733  IRAK4; interleukin-1 receptor-associated kinase 4 [EC:2.7.11.1]
D      SOLCI002766800; K04733  IRAK4; interleukin-1 receptor-associated kinase 4 [EC:2.7.11.1]
D      SOLCI000495800; K04733  IRAK4; interleukin-1 receptor-associated kinase 4 [EC:2.7.11.1]
D      SOLCI003063000; K04733  IRAK4; interleukin-1 receptor-associated kinase 4 [EC:2.7.11.1]
D      SOLCI004856100; K04733  IRAK4; interleukin-1 receptor-associated kinase 4 [EC:2.7.11.1]
D      SOLCI005646100; K04733  IRAK4; interleukin-1 receptor-associated kinase 4 [EC:2.7.11.1]
D      SOLCI002660800; K04733  IRAK4; interleukin-1 receptor-associated kinase 4 [EC:2.7.11.1]
D      SOLCI004988400; K04733  IRAK4; interleukin-1 receptor-associated kinase 4 [EC:2.7.11.1]
D      SOLCI003618900; K04733  IRAK4; interleukin-1 receptor-associated kinase 4 [EC:2.7.11.1]
D      SOLCI005947400; K04733  IRAK4; interleukin-1 receptor-associated kinase 4 [EC:2.7.11.1]
D      SOLCI000096800; K04733  IRAK4; interleukin-1 receptor-associated kinase 4 [EC:2.7.11.1]
D      SOLCI001117500; K04733  IRAK4; interleukin-1 receptor-associated kinase 4 [EC:2.7.11.1]
D      SOLCI003061600; K04733  IRAK4; interleukin-1 receptor-associated kinase 4 [EC:2.7.11.1]
D      SOLCI002351800; K04733  IRAK4; interleukin-1 receptor-associated kinase 4 [EC:2.7.11.1]
D      SOLCI000020500; K04733  IRAK4; interleukin-1 receptor-associated kinase 4 [EC:2.7.11.1]
D      SOLCI005915700; K04733  IRAK4; interleukin-1 receptor-associated kinase 4 [EC:2.7.11.1]
D      SOLCI001911600; K04733  IRAK4; interleukin-1 receptor-associated kinase 4 [EC:2.7.11.1]
D      SOLCI001842300; K04733  IRAK4; interleukin-1 receptor-associated kinase 4 [EC:2.7.11.1]
D      SOLCI002961600; K04733  IRAK4; interleukin-1 receptor-associated kinase 4 [EC:2.7.11.1]
D      SOLCI000118400; K04733  IRAK4; interleukin-1 receptor-associated kinase 4 [EC:2.7.11.1]
D      SOLCI005290300; K04733  IRAK4; interleukin-1 receptor-associated kinase 4 [EC:2.7.11.1]
D      SOLCI006699300; K04733  IRAK4; interleukin-1 receptor-associated kinase 4 [EC:2.7.11.1]
D      SOLCI003865300; K04733  IRAK4; interleukin-1 receptor-associated kinase 4 [EC:2.7.11.1]
D      SOLCI003524900; K04733  IRAK4; interleukin-1 receptor-associated kinase 4 [EC:2.7.11.1]
D      SOLCI002351700; K04733  IRAK4; interleukin-1 receptor-associated kinase 4 [EC:2.7.11.1]
D      SOLCI003040500; K04733  IRAK4; interleukin-1 receptor-associated kinase 4 [EC:2.7.11.1]
D      SOLCI002698700; K04733  IRAK4; interleukin-1 receptor-associated kinase 4 [EC:2.7.11.1]
D      SOLCI006466000; K04733  IRAK4; interleukin-1 receptor-associated kinase 4 [EC:2.7.11.1]
D      SOLCI006771500; K04733  IRAK4; interleukin-1 receptor-associated kinase 4 [EC:2.7.11.1]
D      SOLCI002346700; K04733  IRAK4; interleukin-1 receptor-associated kinase 4 [EC:2.7.11.1]
D      SOLCI004060800; K04733  IRAK4; interleukin-1 receptor-associated kinase 4 [EC:2.7.11.1]
D      SOLCI000208500; K04733  IRAK4; interleukin-1 receptor-associated kinase 4 [EC:2.7.11.1]
D      SOLCI000639400; K04733  IRAK4; interleukin-1 receptor-associated kinase 4 [EC:2.7.11.1]
D      SOLCI005609200; K04733  IRAK4; interleukin-1 receptor-associated kinase 4 [EC:2.7.11.1]
D      SOLCI006755500; K04733  IRAK4; interleukin-1 receptor-associated kinase 4 [EC:2.7.11.1]
D      SOLCI001699500; K04733  IRAK4; interleukin-1 receptor-associated kinase 4 [EC:2.7.11.1]
D      SOLCI006322800; K04733  IRAK4; interleukin-1 receptor-associated kinase 4 [EC:2.7.11.1]
D      SOLCI005096400; K04733  IRAK4; interleukin-1 receptor-associated kinase 4 [EC:2.7.11.1]
D      SOLCI004089400; K04733  IRAK4; interleukin-1 receptor-associated kinase 4 [EC:2.7.11.1]
D      SOLCI003925900; K04733  IRAK4; interleukin-1 receptor-associated kinase 4 [EC:2.7.11.1]
D      SOLCI003652000; K04733  IRAK4; interleukin-1 receptor-associated kinase 4 [EC:2.7.11.1]
D      SOLCI000006500; K04733  IRAK4; interleukin-1 receptor-associated kinase 4 [EC:2.7.11.1]
D      SOLCI007411600; K04733  IRAK4; interleukin-1 receptor-associated kinase 4 [EC:2.7.11.1]
D      SOLCI004016200; K04733  IRAK4; interleukin-1 receptor-associated kinase 4 [EC:2.7.11.1]
D      SOLCI004537500; K04733  IRAK4; interleukin-1 receptor-associated kinase 4 [EC:2.7.11.1]
D      SOLCI003445400; K04733  IRAK4; interleukin-1 receptor-associated kinase 4 [EC:2.7.11.1]
D      SOLCI001066700; K04733  IRAK4; interleukin-1 receptor-associated kinase 4 [EC:2.7.11.1]
D      SOLCI003965000; K04733  IRAK4; interleukin-1 receptor-associated kinase 4 [EC:2.7.11.1]
D      SOLCI007306300; K04733  IRAK4; interleukin-1 receptor-associated kinase 4 [EC:2.7.11.1]
D      SOLCI004061000; K04733  IRAK4; interleukin-1 receptor-associated kinase 4 [EC:2.7.11.1]
D      SOLCI003959800; K04733  IRAK4; interleukin-1 receptor-associated kinase 4 [EC:2.7.11.1]
D      SOLCI004704900; K04733  IRAK4; interleukin-1 receptor-associated kinase 4 [EC:2.7.11.1]
D      SOLCI003305600; K04733  IRAK4; interleukin-1 receptor-associated kinase 4 [EC:2.7.11.1]
D      SOLCI005160200; K04733  IRAK4; interleukin-1 receptor-associated kinase 4 [EC:2.7.11.1]
D      SOLCI001955300; K04733  IRAK4; interleukin-1 receptor-associated kinase 4 [EC:2.7.11.1]
D      SOLCI005315500; K04733  IRAK4; interleukin-1 receptor-associated kinase 4 [EC:2.7.11.1]
D      SOLCI000401700; K04733  IRAK4; interleukin-1 receptor-associated kinase 4 [EC:2.7.11.1]
D      SOLCI006456000; K04733  IRAK4; interleukin-1 receptor-associated kinase 4 [EC:2.7.11.1]
D      SOLCI004859500; K04733  IRAK4; interleukin-1 receptor-associated kinase 4 [EC:2.7.11.1]
D      SOLCI006496900; K04733  IRAK4; interleukin-1 receptor-associated kinase 4 [EC:2.7.11.1]
D      SOLCI001511700; K04733  IRAK4; interleukin-1 receptor-associated kinase 4 [EC:2.7.11.1]
D      SOLCI001701800; K04733  IRAK4; interleukin-1 receptor-associated kinase 4 [EC:2.7.11.1]
D      SOLCI002828000; K04733  IRAK4; interleukin-1 receptor-associated kinase 4 [EC:2.7.11.1]
D      SOLCI004060900; K04733  IRAK4; interleukin-1 receptor-associated kinase 4 [EC:2.7.11.1]
D      SOLCI001883600; K04733  IRAK4; interleukin-1 receptor-associated kinase 4 [EC:2.7.11.1]
D      SOLCI004975100; K04733  IRAK4; interleukin-1 receptor-associated kinase 4 [EC:2.7.11.1]
D      SOLCI001284600; K04733  IRAK4; interleukin-1 receptor-associated kinase 4 [EC:2.7.11.1]
D      SOLCI002242300; K04733  IRAK4; interleukin-1 receptor-associated kinase 4 [EC:2.7.11.1]
D      SOLCI002265000; K04733  IRAK4; interleukin-1 receptor-associated kinase 4 [EC:2.7.11.1]
D      SOLCI004261800; K04733  IRAK4; interleukin-1 receptor-associated kinase 4 [EC:2.7.11.1]
D      SOLCI003675800; K04733  IRAK4; interleukin-1 receptor-associated kinase 4 [EC:2.7.11.1]
D      SOLCI006326200; K04733  IRAK4; interleukin-1 receptor-associated kinase 4 [EC:2.7.11.1]
D      SOLCI003031800; K04733  IRAK4; interleukin-1 receptor-associated kinase 4 [EC:2.7.11.1]
D      SOLCI001402600; K04733  IRAK4; interleukin-1 receptor-associated kinase 4 [EC:2.7.11.1]
D      SOLCI003791400; K04733  IRAK4; interleukin-1 receptor-associated kinase 4 [EC:2.7.11.1]
D      SOLCI003953000; K04733  IRAK4; interleukin-1 receptor-associated kinase 4 [EC:2.7.11.1]
D      SOLCI002268400; K04733  IRAK4; interleukin-1 receptor-associated kinase 4 [EC:2.7.11.1]
D      SOLCI001223500; K04733  IRAK4; interleukin-1 receptor-associated kinase 4 [EC:2.7.11.1]
D      SOLCI000554900; K04733  IRAK4; interleukin-1 receptor-associated kinase 4 [EC:2.7.11.1]
D      SOLCI004768800; K04733  IRAK4; interleukin-1 receptor-associated kinase 4 [EC:2.7.11.1]
D      SOLCI001284700; K04733  IRAK4; interleukin-1 receptor-associated kinase 4 [EC:2.7.11.1]
D      SOLCI001973900; K04733  IRAK4; interleukin-1 receptor-associated kinase 4 [EC:2.7.11.1]
D      SOLCI006455900; K04733  IRAK4; interleukin-1 receptor-associated kinase 4 [EC:2.7.11.1]
D      SOLCI007369100; K04733  IRAK4; interleukin-1 receptor-associated kinase 4 [EC:2.7.11.1]
D      SOLCI002776300; K04733  IRAK4; interleukin-1 receptor-associated kinase 4 [EC:2.7.11.1]
D      SOLCI006750400; K04733  IRAK4; interleukin-1 receptor-associated kinase 4 [EC:2.7.11.1]
D      SOLCI004733100; K04733  IRAK4; interleukin-1 receptor-associated kinase 4 [EC:2.7.11.1]
D      SOLCI005596200; K04733  IRAK4; interleukin-1 receptor-associated kinase 4 [EC:2.7.11.1]
D      SOLCI002473700; K04733  IRAK4; interleukin-1 receptor-associated kinase 4 [EC:2.7.11.1]
D      SOLCI007445400; K04733  IRAK4; interleukin-1 receptor-associated kinase 4 [EC:2.7.11.1]
D      SOLCI007407600; K04733  IRAK4; interleukin-1 receptor-associated kinase 4 [EC:2.7.11.1]
D      SOLCI002352100; K04733  IRAK4; interleukin-1 receptor-associated kinase 4 [EC:2.7.11.1]
D      SOLCI002883600; K04733  IRAK4; interleukin-1 receptor-associated kinase 4 [EC:2.7.11.1]
D      SOLCI003742900; K04733  IRAK4; interleukin-1 receptor-associated kinase 4 [EC:2.7.11.1]
D      SOLCI004860400; K04733  IRAK4; interleukin-1 receptor-associated kinase 4 [EC:2.7.11.1]
D      SOLCI005867600; K04733  IRAK4; interleukin-1 receptor-associated kinase 4 [EC:2.7.11.1]
D      SOLCI001728200; K04733  IRAK4; interleukin-1 receptor-associated kinase 4 [EC:2.7.11.1]
D      SOLCI003558600; K04733  IRAK4; interleukin-1 receptor-associated kinase 4 [EC:2.7.11.1]
D      SOLCI005717900; K04733  IRAK4; interleukin-1 receptor-associated kinase 4 [EC:2.7.11.1]
D      SOLCI002990700; K04733  IRAK4; interleukin-1 receptor-associated kinase 4 [EC:2.7.11.1]
D      SOLCI004537800; K04733  IRAK4; interleukin-1 receptor-associated kinase 4 [EC:2.7.11.1]
D      SOLCI001699600; K10577  UBE2I, UBC9; ubiquitin-conjugating enzyme E2 I
D      SOLCI001781100; K10577  UBE2I, UBC9; ubiquitin-conjugating enzyme E2 I
D      SOLCI004019100; K10577  UBE2I, UBC9; ubiquitin-conjugating enzyme E2 I
D      SOLCI003834900; K10577  UBE2I, UBC9; ubiquitin-conjugating enzyme E2 I
D      SOLCI000913500; K10577  UBE2I, UBC9; ubiquitin-conjugating enzyme E2 I
D      SOLCI007158900; K04728  ATM, TEL1; ataxia telangiectasia mutated family protein [EC:2.7.11.1]
D      SOLCI005650700; K03097  CSNK2A; casein kinase II subunit alpha [EC:2.7.11.1]
D      SOLCI005529500; K03097  CSNK2A; casein kinase II subunit alpha [EC:2.7.11.1]
D      SOLCI002805600; K03097  CSNK2A; casein kinase II subunit alpha [EC:2.7.11.1]
D      SOLCI001872500; K03115  CSNK2B; casein kinase II subunit beta
D      SOLCI002849500; K03115  CSNK2B; casein kinase II subunit beta
C    04668 TNF signaling pathway [PATH:ko04668]
D      SOLCI004334900; K04368  MAP2K1, MEK1; mitogen-activated protein kinase kinase 1 [EC:2.7.12.2]
D      SOLCI005305800; K04371  MAPK1_3; mitogen-activated protein kinase 1/3 [EC:2.7.11.24]
D      SOLCI002711900; K15637  PGAM5; serine/threonine-protein phosphatase PGAM5 [EC:3.1.3.16]
D      SOLCI001249400; K17065  DNM1L; dynamin 1-like protein [EC:3.6.5.5]
D      SOLCI004859400; K17065  DNM1L; dynamin 1-like protein [EC:3.6.5.5]
D      SOLCI007418400; K17065  DNM1L; dynamin 1-like protein [EC:3.6.5.5]
C    04066 HIF-1 signaling pathway [PATH:ko04066]
D      SOLCI004334900; K04368  MAP2K1, MEK1; mitogen-activated protein kinase kinase 1 [EC:2.7.12.2]
D      SOLCI005305800; K04371  MAPK1_3; mitogen-activated protein kinase 1/3 [EC:2.7.11.24]
D      SOLCI001116800; K07203  MTOR, FRAP, TOR; serine/threonine-protein kinase mTOR [EC:2.7.11.1]
D      SOLCI004692200; K03259  EIF4E; translation initiation factor 4E
D      SOLCI003927000; K03259  EIF4E; translation initiation factor 4E
D      SOLCI005202600; K03259  EIF4E; translation initiation factor 4E
D      SOLCI006774200; K04688  RPS6KB; ribosomal protein S6 kinase beta [EC:2.7.11.1]
D      SOLCI000686400; K04688  RPS6KB; ribosomal protein S6 kinase beta [EC:2.7.11.1]
D      SOLCI007195400; K04688  RPS6KB; ribosomal protein S6 kinase beta [EC:2.7.11.1]
D      SOLCI004789300; K02991  RP-S6e, RPS6; small subunit ribosomal protein S6e
D      SOLCI005424400; K02991  RP-S6e, RPS6; small subunit ribosomal protein S6e
D      SOLCI001266200; K02991  RP-S6e, RPS6; small subunit ribosomal protein S6e
D      SOLCI004895100; K03868  RBX1, ROC1; RING-box protein 1
D      SOLCI006695600; K03868  RBX1, ROC1; RING-box protein 1
D      SOLCI001867500; K03872  TCEB1; transcription elongation factor B, polypeptide 1
D      SOLCI002425200; K03873  TCEB2; transcription elongation factor B, polypeptide 2
D      SOLCI000879400; K04498  EP300, CREBBP, KAT3; E1A/CREB-binding protein [EC:2.3.1.48]
D      SOLCI001539700; K04498  EP300, CREBBP, KAT3; E1A/CREB-binding protein [EC:2.3.1.48]
D      SOLCI000494500; K04498  EP300, CREBBP, KAT3; E1A/CREB-binding protein [EC:2.3.1.48]
D      SOLCI006296000; K04498  EP300, CREBBP, KAT3; E1A/CREB-binding protein [EC:2.3.1.48]
D      SOLCI004555900; K00844  HK; hexokinase [EC:2.7.1.1]
D      SOLCI004449200; K00844  HK; hexokinase [EC:2.7.1.1]
D      SOLCI007286800; K00844  HK; hexokinase [EC:2.7.1.1]
D      SOLCI001712700; K00844  HK; hexokinase [EC:2.7.1.1]
D      SOLCI004927200; K00844  HK; hexokinase [EC:2.7.1.1]
D      SOLCI000100500; K00844  HK; hexokinase [EC:2.7.1.1]
D      SOLCI004821300; K00134  GAPDH, gapA; glyceraldehyde 3-phosphate dehydrogenase [EC:1.2.1.12]
D      SOLCI002975200; K00134  GAPDH, gapA; glyceraldehyde 3-phosphate dehydrogenase [EC:1.2.1.12]
D      SOLCI007240300; K00134  GAPDH, gapA; glyceraldehyde 3-phosphate dehydrogenase [EC:1.2.1.12]
D      SOLCI003315000; K00134  GAPDH, gapA; glyceraldehyde 3-phosphate dehydrogenase [EC:1.2.1.12]
D      SOLCI003411400; K01689  ENO, eno; enolase [EC:4.2.1.11]
D      SOLCI003516900; K01689  ENO, eno; enolase [EC:4.2.1.11]
D      SOLCI003024000; K01689  ENO, eno; enolase [EC:4.2.1.11]
D      SOLCI002410100; K01689  ENO, eno; enolase [EC:4.2.1.11]
D      SOLCI002069300; K01103  PFKFB3; 6-phosphofructo-2-kinase / fructose-2,6-biphosphatase 3&#160; [EC:2.7.1.105 3.1.3.46]
D      SOLCI003594100; K00161  PDHA, pdhA; pyruvate dehydrogenase E1 component alpha subunit [EC:1.2.4.1]
D      SOLCI000568800; K00161  PDHA, pdhA; pyruvate dehydrogenase E1 component alpha subunit [EC:1.2.4.1]
D      SOLCI003752500; K00161  PDHA, pdhA; pyruvate dehydrogenase E1 component alpha subunit [EC:1.2.4.1]
D      SOLCI007145800; K00162  PDHB, pdhB; pyruvate dehydrogenase E1 component beta subunit [EC:1.2.4.1]
D      SOLCI002462000; K00162  PDHB, pdhB; pyruvate dehydrogenase E1 component beta subunit [EC:1.2.4.1]
D      SOLCI006295800; K00162  PDHB, pdhB; pyruvate dehydrogenase E1 component beta subunit [EC:1.2.4.1]
D      SOLCI004995700; K00162  PDHB, pdhB; pyruvate dehydrogenase E1 component beta subunit [EC:1.2.4.1]
D      SOLCI003509800; K00162  PDHB, pdhB; pyruvate dehydrogenase E1 component beta subunit [EC:1.2.4.1]
C    04068 FoxO signaling pathway [PATH:ko04068]
D      SOLCI005653200; K07198  PRKAA, AMPK; 5'-AMP-activated protein kinase, catalytic alpha subunit [EC:2.7.11.11]
D      SOLCI003701200; K07198  PRKAA, AMPK; 5'-AMP-activated protein kinase, catalytic alpha subunit [EC:2.7.11.11]
D      SOLCI000962600; K07198  PRKAA, AMPK; 5'-AMP-activated protein kinase, catalytic alpha subunit [EC:2.7.11.11]
D      SOLCI005478200; K07198  PRKAA, AMPK; 5'-AMP-activated protein kinase, catalytic alpha subunit [EC:2.7.11.11]
D      SOLCI007429700; K07198  PRKAA, AMPK; 5'-AMP-activated protein kinase, catalytic alpha subunit [EC:2.7.11.11]
D      SOLCI002769900; K07198  PRKAA, AMPK; 5'-AMP-activated protein kinase, catalytic alpha subunit [EC:2.7.11.11]
D      SOLCI001070000; K07198  PRKAA, AMPK; 5'-AMP-activated protein kinase, catalytic alpha subunit [EC:2.7.11.11]
D      SOLCI000590500; K07198  PRKAA, AMPK; 5'-AMP-activated protein kinase, catalytic alpha subunit [EC:2.7.11.11]
D      SOLCI005764800; K07198  PRKAA, AMPK; 5'-AMP-activated protein kinase, catalytic alpha subunit [EC:2.7.11.11]
D      SOLCI002744000; K07199  PRKAB; 5'-AMP-activated protein kinase, regulatory beta subunit
D      SOLCI004397700; K07199  PRKAB; 5'-AMP-activated protein kinase, regulatory beta subunit
D      SOLCI005831200; K07199  PRKAB; 5'-AMP-activated protein kinase, regulatory beta subunit
D      SOLCI004437500; K07199  PRKAB; 5'-AMP-activated protein kinase, regulatory beta subunit
D      SOLCI000195200; K07199  PRKAB; 5'-AMP-activated protein kinase, regulatory beta subunit
D      SOLCI003466000; K07200  PRKAG; 5'-AMP-activated protein kinase, regulatory gamma subunit
D      SOLCI000520000; K03875  SKP2, FBXL1; F-box and leucine-rich repeat protein 1 (S-phase kinase-associated protein 2)
D      SOLCI000879400; K04498  EP300, CREBBP, KAT3; E1A/CREB-binding protein [EC:2.3.1.48]
D      SOLCI001539700; K04498  EP300, CREBBP, KAT3; E1A/CREB-binding protein [EC:2.3.1.48]
D      SOLCI000494500; K04498  EP300, CREBBP, KAT3; E1A/CREB-binding protein [EC:2.3.1.48]
D      SOLCI006296000; K04498  EP300, CREBBP, KAT3; E1A/CREB-binding protein [EC:2.3.1.48]
D      SOLCI003293800; K11838  USP7, UBP15; ubiquitin carboxyl-terminal hydrolase 7 [EC:3.4.19.12]
D      SOLCI002727600; K11838  USP7, UBP15; ubiquitin carboxyl-terminal hydrolase 7 [EC:3.4.19.12]
D      SOLCI000938900; K11838  USP7, UBP15; ubiquitin carboxyl-terminal hydrolase 7 [EC:3.4.19.12]
D      SOLCI002249300; K11838  USP7, UBP15; ubiquitin carboxyl-terminal hydrolase 7 [EC:3.4.19.12]
D      SOLCI004433500; K11838  USP7, UBP15; ubiquitin carboxyl-terminal hydrolase 7 [EC:3.4.19.12]
D      SOLCI001502600; K11838  USP7, UBP15; ubiquitin carboxyl-terminal hydrolase 7 [EC:3.4.19.12]
D      SOLCI002415800; K06276  PDPK1; 3-phosphoinositide dependent protein kinase-1 [EC:2.7.11.1]
D      SOLCI000183000; K01110  PTEN; phosphatidylinositol-3,4,5-trisphosphate 3-phosphatase and dual-specificity protein phosphatase PTEN [EC:3.1.3.16 3.1.3.48 3.1.3.67]
D      SOLCI002108900; K08960  CSNK1E; casein kinase 1, epsilon [EC:2.7.11.1]
D      SOLCI004345400; K08960  CSNK1E; casein kinase 1, epsilon [EC:2.7.11.1]
D      SOLCI004654700; K08960  CSNK1E; casein kinase 1, epsilon [EC:2.7.11.1]
D      SOLCI003658100; K08960  CSNK1E; casein kinase 1, epsilon [EC:2.7.11.1]
D      SOLCI004334900; K04368  MAP2K1, MEK1; mitogen-activated protein kinase kinase 1 [EC:2.7.12.2]
D      SOLCI005305800; K04371  MAPK1_3; mitogen-activated protein kinase 1/3 [EC:2.7.11.24]
D      SOLCI002707000; K02206  CDK2; cyclin-dependent kinase 2 [EC:2.7.11.22]
D      SOLCI005533300; K02206  CDK2; cyclin-dependent kinase 2 [EC:2.7.11.22]
D      SOLCI000711500; K02206  CDK2; cyclin-dependent kinase 2 [EC:2.7.11.22]
D      SOLCI002121700; K11434  PRMT1; type I protein arginine methyltransferase [EC:2.1.1.319]
D      SOLCI000049600; K11434  PRMT1; type I protein arginine methyltransferase [EC:2.1.1.319]
D      SOLCI004039800; K11434  PRMT1; type I protein arginine methyltransferase [EC:2.1.1.319]
D      SOLCI004007600; K05868  CCNB; cyclin B
D      SOLCI002404000; K05868  CCNB; cyclin B
D      SOLCI002939100; K05868  CCNB; cyclin B
D      SOLCI005554900; K05868  CCNB; cyclin B
D      SOLCI002704200; K05868  CCNB; cyclin B
D      SOLCI004297200; K05868  CCNB; cyclin B
D      SOLCI001695700; K05868  CCNB; cyclin B
D      SOLCI004383300; K05868  CCNB; cyclin B
D      SOLCI004761200; K05868  CCNB; cyclin B
D      SOLCI003881600; K05868  CCNB; cyclin B
D      SOLCI004473100; K08336  ATG12; ubiquitin-like protein ATG12
D      SOLCI004804300; K08341  GABARAP, ATG8, LC3; GABA(A) receptor-associated protein
D      SOLCI004698400; K08341  GABARAP, ATG8, LC3; GABA(A) receptor-associated protein
D      SOLCI006737200; K08341  GABARAP, ATG8, LC3; GABA(A) receptor-associated protein
D      SOLCI002510700; K08341  GABARAP, ATG8, LC3; GABA(A) receptor-associated protein
D      SOLCI000918800; K08341  GABARAP, ATG8, LC3; GABA(A) receptor-associated protein
D      SOLCI006419500; K08341  GABARAP, ATG8, LC3; GABA(A) receptor-associated protein
D      SOLCI005205100; K08341  GABARAP, ATG8, LC3; GABA(A) receptor-associated protein
D      SOLCI003123000; K08341  GABARAP, ATG8, LC3; GABA(A) receptor-associated protein
D      SOLCI004760900; K03781  katE, CAT, catB, srpA; catalase [EC:1.11.1.6]
D      SOLCI005852500; K03781  katE, CAT, catB, srpA; catalase [EC:1.11.1.6]
D      SOLCI004955400; K03781  katE, CAT, catB, srpA; catalase [EC:1.11.1.6]
D      SOLCI004879800; K04564  SOD2; superoxide dismutase, Fe-Mn family [EC:1.15.1.1]
D      SOLCI007077000; K04564  SOD2; superoxide dismutase, Fe-Mn family [EC:1.15.1.1]
D      SOLCI003792300; K04564  SOD2; superoxide dismutase, Fe-Mn family [EC:1.15.1.1]
D      SOLCI003131400; K04564  SOD2; superoxide dismutase, Fe-Mn family [EC:1.15.1.1]
D      SOLCI007158900; K04728  ATM, TEL1; ataxia telangiectasia mutated family protein [EC:2.7.11.1]
C    04020 Calcium signaling pathway [PATH:ko04020]
D      SOLCI004899800; K05853  ATP2A; Ca2+ transporting ATPase, sarcoplasmic/endoplasmic reticulum [EC:3.6.3.8]
D      SOLCI002301900; K05857  PLCD; phosphatidylinositol phospholipase C, delta [EC:3.1.4.11]
D      SOLCI005797300; K05857  PLCD; phosphatidylinositol phospholipase C, delta [EC:3.1.4.11]
D      SOLCI005745400; K05857  PLCD; phosphatidylinositol phospholipase C, delta [EC:3.1.4.11]
D      SOLCI007258300; K05857  PLCD; phosphatidylinositol phospholipase C, delta [EC:3.1.4.11]
D      SOLCI001322900; K05857  PLCD; phosphatidylinositol phospholipase C, delta [EC:3.1.4.11]
D      SOLCI006106600; K05857  PLCD; phosphatidylinositol phospholipase C, delta [EC:3.1.4.11]
D      SOLCI001322800; K05857  PLCD; phosphatidylinositol phospholipase C, delta [EC:3.1.4.11]
D      SOLCI000111300; K04718  SPHK; sphingosine kinase [EC:2.7.1.91]
D      SOLCI000585100; K04718  SPHK; sphingosine kinase [EC:2.7.1.91]
D      SOLCI005840700; K20858  MCU; calcium uniporter protein, mitochondrial
D      SOLCI005840800; K20858  MCU; calcium uniporter protein, mitochondrial
D      SOLCI005024600; K20858  MCU; calcium uniporter protein, mitochondrial
D      SOLCI004303400; K20858  MCU; calcium uniporter protein, mitochondrial
D      SOLCI006502400; K20858  MCU; calcium uniporter protein, mitochondrial
D      SOLCI005194400; K15040  VDAC2; voltage-dependent anion channel protein 2
D      SOLCI003813900; K15040  VDAC2; voltage-dependent anion channel protein 2
D      SOLCI004236200; K15040  VDAC2; voltage-dependent anion channel protein 2
D      SOLCI001489100; K15040  VDAC2; voltage-dependent anion channel protein 2
D      SOLCI006794100; K15040  VDAC2; voltage-dependent anion channel protein 2
D      SOLCI004885900; K15040  VDAC2; voltage-dependent anion channel protein 2
D      SOLCI002501000; K05863  SLC25A4S, ANT; solute carrier family 25 (mitochondrial adenine nucleotide translocator), member 4/5/6/31
D      SOLCI007380100; K05863  SLC25A4S, ANT; solute carrier family 25 (mitochondrial adenine nucleotide translocator), member 4/5/6/31
D      SOLCI004790100; K05863  SLC25A4S, ANT; solute carrier family 25 (mitochondrial adenine nucleotide translocator), member 4/5/6/31
D      SOLCI003300600; K05863  SLC25A4S, ANT; solute carrier family 25 (mitochondrial adenine nucleotide translocator), member 4/5/6/31
D      SOLCI002764500; K05863  SLC25A4S, ANT; solute carrier family 25 (mitochondrial adenine nucleotide translocator), member 4/5/6/31
D      SOLCI000741300; K02183  CALM; calmodulin
D      SOLCI005081300; K02183  CALM; calmodulin
D      SOLCI000034200; K02183  CALM; calmodulin
D      SOLCI007302700; K02183  CALM; calmodulin
D      SOLCI002490000; K02183  CALM; calmodulin
D      SOLCI001032500; K02183  CALM; calmodulin
D      SOLCI005395800; K02183  CALM; calmodulin
D      SOLCI002404900; K02183  CALM; calmodulin
D      SOLCI005681400; K06268  PPP3R, CNB; serine/threonine-protein phosphatase 2B regulatory subunit
D      SOLCI004962000; K06268  PPP3R, CNB; serine/threonine-protein phosphatase 2B regulatory subunit
D      SOLCI002086000; K06268  PPP3R, CNB; serine/threonine-protein phosphatase 2B regulatory subunit
D      SOLCI005895700; K06268  PPP3R, CNB; serine/threonine-protein phosphatase 2B regulatory subunit
D      SOLCI002402100; K06268  PPP3R, CNB; serine/threonine-protein phosphatase 2B regulatory subunit
D      SOLCI001682200; K06268  PPP3R, CNB; serine/threonine-protein phosphatase 2B regulatory subunit
D      SOLCI004309000; K06268  PPP3R, CNB; serine/threonine-protein phosphatase 2B regulatory subunit
D      SOLCI005911400; K06268  PPP3R, CNB; serine/threonine-protein phosphatase 2B regulatory subunit
D      SOLCI000499400; K06268  PPP3R, CNB; serine/threonine-protein phosphatase 2B regulatory subunit
D      SOLCI004191700; K06268  PPP3R, CNB; serine/threonine-protein phosphatase 2B regulatory subunit
D      SOLCI000063300; K06268  PPP3R, CNB; serine/threonine-protein phosphatase 2B regulatory subunit
C    04070 Phosphatidylinositol signaling system [PATH:ko04070]
D      SOLCI002343900; K00888  PI4KA; phosphatidylinositol 4-kinase A [EC:2.7.1.67]
D      SOLCI001441200; K19801  PI4KB; phosphatidylinositol 4-kinase B [EC:2.7.1.67]
D      SOLCI003058400; K00889  PIP5K; 1-phosphatidylinositol-4-phosphate 5-kinase [EC:2.7.1.68]
D      SOLCI003616700; K00889  PIP5K; 1-phosphatidylinositol-4-phosphate 5-kinase [EC:2.7.1.68]
D      SOLCI003860200; K00889  PIP5K; 1-phosphatidylinositol-4-phosphate 5-kinase [EC:2.7.1.68]
D      SOLCI001149100; K00889  PIP5K; 1-phosphatidylinositol-4-phosphate 5-kinase [EC:2.7.1.68]
D      SOLCI002345900; K00889  PIP5K; 1-phosphatidylinositol-4-phosphate 5-kinase [EC:2.7.1.68]
D      SOLCI003830200; K00889  PIP5K; 1-phosphatidylinositol-4-phosphate 5-kinase [EC:2.7.1.68]
D      SOLCI003256900; K00889  PIP5K; 1-phosphatidylinositol-4-phosphate 5-kinase [EC:2.7.1.68]
D      SOLCI003273000; K00889  PIP5K; 1-phosphatidylinositol-4-phosphate 5-kinase [EC:2.7.1.68]
D      SOLCI005366100; K00889  PIP5K; 1-phosphatidylinositol-4-phosphate 5-kinase [EC:2.7.1.68]
D      SOLCI000183000; K01110  PTEN; phosphatidylinositol-3,4,5-trisphosphate 3-phosphatase and dual-specificity protein phosphatase PTEN [EC:3.1.3.16 3.1.3.48 3.1.3.67]
D      SOLCI006787400; K00921  PIKFYVE, FAB1; 1-phosphatidylinositol-3-phosphate 5-kinase [EC:2.7.1.150]
D      SOLCI006224600; K00921  PIKFYVE, FAB1; 1-phosphatidylinositol-3-phosphate 5-kinase [EC:2.7.1.150]
D      SOLCI005518000; K00921  PIKFYVE, FAB1; 1-phosphatidylinositol-3-phosphate 5-kinase [EC:2.7.1.150]
D      SOLCI002444300; K00921  PIKFYVE, FAB1; 1-phosphatidylinositol-3-phosphate 5-kinase [EC:2.7.1.150]
D      SOLCI003766000; K00921  PIKFYVE, FAB1; 1-phosphatidylinositol-3-phosphate 5-kinase [EC:2.7.1.150]
D      SOLCI004553100; K00921  PIKFYVE, FAB1; 1-phosphatidylinositol-3-phosphate 5-kinase [EC:2.7.1.150]
D      SOLCI005631900; K00921  PIKFYVE, FAB1; 1-phosphatidylinositol-3-phosphate 5-kinase [EC:2.7.1.150]
D      SOLCI002650900; K18081  MTMR1_2; myotubularin-related protein 1/2 [EC:3.1.3.64 3.1.3.95]
D      SOLCI005297100; K00914  PIK3C3, VPS34; phosphatidylinositol 3-kinase [EC:2.7.1.137]
D      SOLCI002301900; K05857  PLCD; phosphatidylinositol phospholipase C, delta [EC:3.1.4.11]
D      SOLCI005797300; K05857  PLCD; phosphatidylinositol phospholipase C, delta [EC:3.1.4.11]
D      SOLCI005745400; K05857  PLCD; phosphatidylinositol phospholipase C, delta [EC:3.1.4.11]
D      SOLCI007258300; K05857  PLCD; phosphatidylinositol phospholipase C, delta [EC:3.1.4.11]
D      SOLCI001322900; K05857  PLCD; phosphatidylinositol phospholipase C, delta [EC:3.1.4.11]
D      SOLCI006106600; K05857  PLCD; phosphatidylinositol phospholipase C, delta [EC:3.1.4.11]
D      SOLCI001322800; K05857  PLCD; phosphatidylinositol phospholipase C, delta [EC:3.1.4.11]
D      SOLCI005027300; K00915  IPMK, IPK2; inositol-polyphosphate multikinase [EC:2.7.1.140 2.7.1.151]
D      SOLCI006427800; K00915  IPMK, IPK2; inositol-polyphosphate multikinase [EC:2.7.1.140 2.7.1.151]
D      SOLCI003582200; K01106  E3.1.3.56; inositol-1,4,5-trisphosphate 5-phosphatase [EC:3.1.3.56]
D      SOLCI002820200; K00913  ITPK1; inositol-1,3,4-trisphosphate 5/6-kinase / inositol-tetrakisphosphate 1-kinase [EC:2.7.1.159 2.7.1.134]
D      SOLCI000699900; K00913  ITPK1; inositol-1,3,4-trisphosphate 5/6-kinase / inositol-tetrakisphosphate 1-kinase [EC:2.7.1.159 2.7.1.134]
D      SOLCI002766200; K00913  ITPK1; inositol-1,3,4-trisphosphate 5/6-kinase / inositol-tetrakisphosphate 1-kinase [EC:2.7.1.159 2.7.1.134]
D      SOLCI001561000; K00913  ITPK1; inositol-1,3,4-trisphosphate 5/6-kinase / inositol-tetrakisphosphate 1-kinase [EC:2.7.1.159 2.7.1.134]
D      SOLCI001719600; K00913  ITPK1; inositol-1,3,4-trisphosphate 5/6-kinase / inositol-tetrakisphosphate 1-kinase [EC:2.7.1.159 2.7.1.134]
D      SOLCI000096200; K00913  ITPK1; inositol-1,3,4-trisphosphate 5/6-kinase / inositol-tetrakisphosphate 1-kinase [EC:2.7.1.159 2.7.1.134]
D      SOLCI002068100; K00913  ITPK1; inositol-1,3,4-trisphosphate 5/6-kinase / inositol-tetrakisphosphate 1-kinase [EC:2.7.1.159 2.7.1.134]
D      SOLCI001736800; K00913  ITPK1; inositol-1,3,4-trisphosphate 5/6-kinase / inositol-tetrakisphosphate 1-kinase [EC:2.7.1.159 2.7.1.134]
D      SOLCI001449000; K10572  IPPK; inositol-pentakisphosphate 2-kinase [EC:2.7.1.158]
D      SOLCI002860600; K13024  PPIP5K, VIP; inositol-hexakisphosphate/diphosphoinositol-pentakisphosphate 1-kinase [EC:2.7.4.24]
D      SOLCI002658600; K13024  PPIP5K, VIP; inositol-hexakisphosphate/diphosphoinositol-pentakisphosphate 1-kinase [EC:2.7.4.24]
D      SOLCI002860700; K13024  PPIP5K, VIP; inositol-hexakisphosphate/diphosphoinositol-pentakisphosphate 1-kinase [EC:2.7.4.24]
D      SOLCI004458000; K15422  SAL; 3'(2'), 5'-bisphosphate nucleotidase / inositol polyphosphate 1-phosphatase [EC:3.1.3.7 3.1.3.57]
D      SOLCI002595300; K01092  E3.1.3.25, IMPA, suhB; myo-inositol-1(or 4)-monophosphatase [EC:3.1.3.25]
D      SOLCI001853000; K10047  VTC4; inositol-phosphate phosphatase / L-galactose 1-phosphate phosphatase [EC:3.1.3.25 3.1.3.93]
D      SOLCI005343500; K10047  VTC4; inositol-phosphate phosphatase / L-galactose 1-phosphate phosphatase [EC:3.1.3.25 3.1.3.93]
D      SOLCI004532900; K10047  VTC4; inositol-phosphate phosphatase / L-galactose 1-phosphate phosphatase [EC:3.1.3.25 3.1.3.93]
D      SOLCI007335600; K18649  IMPL2; inositol-phosphate phosphatase / L-galactose 1-phosphate phosphatase / histidinol-phosphatase [EC:3.1.3.25 3.1.3.93 3.1.3.15]
D      SOLCI007299000; K00901  dgkA, DGK; diacylglycerol kinase (ATP) [EC:2.7.1.107]
D      SOLCI001708900; K00901  dgkA, DGK; diacylglycerol kinase (ATP) [EC:2.7.1.107]
D      SOLCI000306600; K00901  dgkA, DGK; diacylglycerol kinase (ATP) [EC:2.7.1.107]
D      SOLCI004458600; K00901  dgkA, DGK; diacylglycerol kinase (ATP) [EC:2.7.1.107]
D      SOLCI005561600; K00901  dgkA, DGK; diacylglycerol kinase (ATP) [EC:2.7.1.107]
D      SOLCI001704200; K00901  dgkA, DGK; diacylglycerol kinase (ATP) [EC:2.7.1.107]
D      SOLCI002184000; K00901  dgkA, DGK; diacylglycerol kinase (ATP) [EC:2.7.1.107]
D      SOLCI005320500; K00901  dgkA, DGK; diacylglycerol kinase (ATP) [EC:2.7.1.107]
D      SOLCI004188500; K00981  E2.7.7.41, CDS1, CDS2, cdsA; phosphatidate cytidylyltransferase [EC:2.7.7.41]
D      SOLCI001357500; K00981  E2.7.7.41, CDS1, CDS2, cdsA; phosphatidate cytidylyltransferase [EC:2.7.7.41]
D      SOLCI003456800; K00981  E2.7.7.41, CDS1, CDS2, cdsA; phosphatidate cytidylyltransferase [EC:2.7.7.41]
D      SOLCI002272100; K00999  CDIPT; CDP-diacylglycerol--inositol 3-phosphatidyltransferase [EC:2.7.8.11]
D      SOLCI000741300; K02183  CALM; calmodulin
D      SOLCI005081300; K02183  CALM; calmodulin
D      SOLCI000034200; K02183  CALM; calmodulin
D      SOLCI007302700; K02183  CALM; calmodulin
D      SOLCI002490000; K02183  CALM; calmodulin
D      SOLCI001032500; K02183  CALM; calmodulin
D      SOLCI005395800; K02183  CALM; calmodulin
D      SOLCI002404900; K02183  CALM; calmodulin
C    04072 Phospholipase D signaling pathway [PATH:ko04072]
D      SOLCI001116800; K07203  MTOR, FRAP, TOR; serine/threonine-protein kinase mTOR [EC:2.7.11.1]
D      SOLCI002357600; K07937  ARF1; ADP-ribosylation factor 1
D      SOLCI000667400; K07937  ARF1; ADP-ribosylation factor 1
D      SOLCI005872300; K07937  ARF1; ADP-ribosylation factor 1
D      SOLCI004061600; K07937  ARF1; ADP-ribosylation factor 1
D      SOLCI002357700; K07937  ARF1; ADP-ribosylation factor 1
D      SOLCI001454100; K07937  ARF1; ADP-ribosylation factor 1
D      SOLCI006260900; K07937  ARF1; ADP-ribosylation factor 1
D      SOLCI003783800; K07937  ARF1; ADP-ribosylation factor 1
D      SOLCI002960900; K01115  PLD1_2; phospholipase D1/2 [EC:3.1.4.4]
D      SOLCI004093000; K01115  PLD1_2; phospholipase D1/2 [EC:3.1.4.4]
D      SOLCI004180400; K01115  PLD1_2; phospholipase D1/2 [EC:3.1.4.4]
D      SOLCI005525900; K01115  PLD1_2; phospholipase D1/2 [EC:3.1.4.4]
D      SOLCI005130100; K01115  PLD1_2; phospholipase D1/2 [EC:3.1.4.4]
D      SOLCI000857200; K01115  PLD1_2; phospholipase D1/2 [EC:3.1.4.4]
D      SOLCI000983800; K01115  PLD1_2; phospholipase D1/2 [EC:3.1.4.4]
D      SOLCI001445200; K01115  PLD1_2; phospholipase D1/2 [EC:3.1.4.4]
D      SOLCI006736300; K01115  PLD1_2; phospholipase D1/2 [EC:3.1.4.4]
D      SOLCI004756100; K01115  PLD1_2; phospholipase D1/2 [EC:3.1.4.4]
D      SOLCI002906200; K01115  PLD1_2; phospholipase D1/2 [EC:3.1.4.4]
D      SOLCI000532500; K01115  PLD1_2; phospholipase D1/2 [EC:3.1.4.4]
D      SOLCI004535400; K01115  PLD1_2; phospholipase D1/2 [EC:3.1.4.4]
D      SOLCI002793900; K01115  PLD1_2; phospholipase D1/2 [EC:3.1.4.4]
D      SOLCI007116400; K01115  PLD1_2; phospholipase D1/2 [EC:3.1.4.4]
D      SOLCI002558900; K01115  PLD1_2; phospholipase D1/2 [EC:3.1.4.4]
D      SOLCI003449700; K13523  AGPAT3_4; lysophosphatidic acid acyltransferase / lysophosphatidylinositol acyltransferase [EC:2.3.1.51 2.3.1.-]
D      SOLCI002072200; K13523  AGPAT3_4; lysophosphatidic acid acyltransferase / lysophosphatidylinositol acyltransferase [EC:2.3.1.51 2.3.1.-]
D      SOLCI000221500; K13523  AGPAT3_4; lysophosphatidic acid acyltransferase / lysophosphatidylinositol acyltransferase [EC:2.3.1.51 2.3.1.-]
D      SOLCI000111300; K04718  SPHK; sphingosine kinase [EC:2.7.1.91]
D      SOLCI000585100; K04718  SPHK; sphingosine kinase [EC:2.7.1.91]
D      SOLCI004334900; K04368  MAP2K1, MEK1; mitogen-activated protein kinase kinase 1 [EC:2.7.12.2]
D      SOLCI005305800; K04371  MAPK1_3; mitogen-activated protein kinase 1/3 [EC:2.7.11.24]
D      SOLCI003058400; K00889  PIP5K; 1-phosphatidylinositol-4-phosphate 5-kinase [EC:2.7.1.68]
D      SOLCI003616700; K00889  PIP5K; 1-phosphatidylinositol-4-phosphate 5-kinase [EC:2.7.1.68]
D      SOLCI003860200; K00889  PIP5K; 1-phosphatidylinositol-4-phosphate 5-kinase [EC:2.7.1.68]
D      SOLCI001149100; K00889  PIP5K; 1-phosphatidylinositol-4-phosphate 5-kinase [EC:2.7.1.68]
D      SOLCI002345900; K00889  PIP5K; 1-phosphatidylinositol-4-phosphate 5-kinase [EC:2.7.1.68]
D      SOLCI003830200; K00889  PIP5K; 1-phosphatidylinositol-4-phosphate 5-kinase [EC:2.7.1.68]
D      SOLCI003256900; K00889  PIP5K; 1-phosphatidylinositol-4-phosphate 5-kinase [EC:2.7.1.68]
D      SOLCI003273000; K00889  PIP5K; 1-phosphatidylinositol-4-phosphate 5-kinase [EC:2.7.1.68]
D      SOLCI005366100; K00889  PIP5K; 1-phosphatidylinositol-4-phosphate 5-kinase [EC:2.7.1.68]
D      SOLCI007299000; K00901  dgkA, DGK; diacylglycerol kinase (ATP) [EC:2.7.1.107]
D      SOLCI001708900; K00901  dgkA, DGK; diacylglycerol kinase (ATP) [EC:2.7.1.107]
D      SOLCI000306600; K00901  dgkA, DGK; diacylglycerol kinase (ATP) [EC:2.7.1.107]
D      SOLCI004458600; K00901  dgkA, DGK; diacylglycerol kinase (ATP) [EC:2.7.1.107]
D      SOLCI005561600; K00901  dgkA, DGK; diacylglycerol kinase (ATP) [EC:2.7.1.107]
D      SOLCI001704200; K00901  dgkA, DGK; diacylglycerol kinase (ATP) [EC:2.7.1.107]
D      SOLCI002184000; K00901  dgkA, DGK; diacylglycerol kinase (ATP) [EC:2.7.1.107]
D      SOLCI005320500; K00901  dgkA, DGK; diacylglycerol kinase (ATP) [EC:2.7.1.107]
D      SOLCI004567600; K01528  DNM; dynamin GTPase [EC:3.6.5.5]
D      SOLCI006247300; K01528  DNM; dynamin GTPase [EC:3.6.5.5]
C    04071 Sphingolipid signaling pathway [PATH:ko04071]
D      SOLCI002823300; K00654  SPT; serine palmitoyltransferase [EC:2.3.1.50]
D      SOLCI002199900; K00654  SPT; serine palmitoyltransferase [EC:2.3.1.50]
D      SOLCI005643600; K00654  SPT; serine palmitoyltransferase [EC:2.3.1.50]
D      SOLCI005822300; K00654  SPT; serine palmitoyltransferase [EC:2.3.1.50]
D      SOLCI000560200; K00654  SPT; serine palmitoyltransferase [EC:2.3.1.50]
D      SOLCI005040400; K04710  CERS; ceramide synthetase [EC:2.3.1.24]
D      SOLCI003428000; K04710  CERS; ceramide synthetase [EC:2.3.1.24]
D      SOLCI000541900; K04710  CERS; ceramide synthetase [EC:2.3.1.24]
D      SOLCI005811500; K04710  CERS; ceramide synthetase [EC:2.3.1.24]
D      SOLCI007123600; K04712  DEGS; sphingolipid Delta-4 desaturase [EC:1.14.-.-]
D      SOLCI007072500; K12349  ASAH2; neutral ceramidase [EC:3.5.1.23]
D      SOLCI002229900; K04382  PPP2C; serine/threonine-protein phosphatase 2A catalytic subunit [EC:3.1.3.16]
D      SOLCI004367100; K04382  PPP2C; serine/threonine-protein phosphatase 2A catalytic subunit [EC:3.1.3.16]
D      SOLCI006154700; K04382  PPP2C; serine/threonine-protein phosphatase 2A catalytic subunit [EC:3.1.3.16]
D      SOLCI003421100; K04382  PPP2C; serine/threonine-protein phosphatase 2A catalytic subunit [EC:3.1.3.16]
D      SOLCI000250700; K04382  PPP2C; serine/threonine-protein phosphatase 2A catalytic subunit [EC:3.1.3.16]
D      SOLCI006448800; K03456  PPP2R1; serine/threonine-protein phosphatase 2A regulatory subunit A
D      SOLCI006950200; K03456  PPP2R1; serine/threonine-protein phosphatase 2A regulatory subunit A
D      SOLCI005557600; K04354  PPP2R2; serine/threonine-protein phosphatase 2A regulatory subunit B
D      SOLCI003840200; K04354  PPP2R2; serine/threonine-protein phosphatase 2A regulatory subunit B
D      SOLCI004096800; K04354  PPP2R2; serine/threonine-protein phosphatase 2A regulatory subunit B
D      SOLCI007425100; K04354  PPP2R2; serine/threonine-protein phosphatase 2A regulatory subunit B
D      SOLCI005752300; K11583  PPP2R3; serine/threonine-protein phosphatase 2A regulatory subunit B''
D      SOLCI004016300; K11583  PPP2R3; serine/threonine-protein phosphatase 2A regulatory subunit B''
D      SOLCI006204700; K11583  PPP2R3; serine/threonine-protein phosphatase 2A regulatory subunit B''
D      SOLCI000016400; K11584  PPP2R5; serine/threonine-protein phosphatase 2A regulatory subunit B'
D      SOLCI004252600; K11584  PPP2R5; serine/threonine-protein phosphatase 2A regulatory subunit B'
D      SOLCI001287400; K11584  PPP2R5; serine/threonine-protein phosphatase 2A regulatory subunit B'
D      SOLCI006785800; K11584  PPP2R5; serine/threonine-protein phosphatase 2A regulatory subunit B'
D      SOLCI003866900; K11584  PPP2R5; serine/threonine-protein phosphatase 2A regulatory subunit B'
D      SOLCI004503900; K11584  PPP2R5; serine/threonine-protein phosphatase 2A regulatory subunit B'
D      SOLCI005191700; K11584  PPP2R5; serine/threonine-protein phosphatase 2A regulatory subunit B'
D      SOLCI000008800; K11584  PPP2R5; serine/threonine-protein phosphatase 2A regulatory subunit B'
D      SOLCI007345200; K11584  PPP2R5; serine/threonine-protein phosphatase 2A regulatory subunit B'
D      SOLCI005095300; K11584  PPP2R5; serine/threonine-protein phosphatase 2A regulatory subunit B'
D      SOLCI002960900; K01115  PLD1_2; phospholipase D1/2 [EC:3.1.4.4]
D      SOLCI004093000; K01115  PLD1_2; phospholipase D1/2 [EC:3.1.4.4]
D      SOLCI004180400; K01115  PLD1_2; phospholipase D1/2 [EC:3.1.4.4]
D      SOLCI005525900; K01115  PLD1_2; phospholipase D1/2 [EC:3.1.4.4]
D      SOLCI005130100; K01115  PLD1_2; phospholipase D1/2 [EC:3.1.4.4]
D      SOLCI000857200; K01115  PLD1_2; phospholipase D1/2 [EC:3.1.4.4]
D      SOLCI000983800; K01115  PLD1_2; phospholipase D1/2 [EC:3.1.4.4]
D      SOLCI001445200; K01115  PLD1_2; phospholipase D1/2 [EC:3.1.4.4]
D      SOLCI006736300; K01115  PLD1_2; phospholipase D1/2 [EC:3.1.4.4]
D      SOLCI004756100; K01115  PLD1_2; phospholipase D1/2 [EC:3.1.4.4]
D      SOLCI002906200; K01115  PLD1_2; phospholipase D1/2 [EC:3.1.4.4]
D      SOLCI000532500; K01115  PLD1_2; phospholipase D1/2 [EC:3.1.4.4]
D      SOLCI004535400; K01115  PLD1_2; phospholipase D1/2 [EC:3.1.4.4]
D      SOLCI002793900; K01115  PLD1_2; phospholipase D1/2 [EC:3.1.4.4]
D      SOLCI007116400; K01115  PLD1_2; phospholipase D1/2 [EC:3.1.4.4]
D      SOLCI002558900; K01115  PLD1_2; phospholipase D1/2 [EC:3.1.4.4]
D      SOLCI000111300; K04718  SPHK; sphingosine kinase [EC:2.7.1.91]
D      SOLCI000585100; K04718  SPHK; sphingosine kinase [EC:2.7.1.91]
D      SOLCI005305800; K04371  MAPK1_3; mitogen-activated protein kinase 1/3 [EC:2.7.11.24]
D      SOLCI004205800; K05665  ABCC1; ATP-binding cassette, subfamily C (CFTR/MRP), member 1
D      SOLCI000204800; K01634  SGPL1, DPL1; sphinganine-1-phosphate aldolase [EC:4.1.2.27]
D      SOLCI004334900; K04368  MAP2K1, MEK1; mitogen-activated protein kinase kinase 1 [EC:2.7.12.2]
D      SOLCI002415800; K06276  PDPK1; 3-phosphoinositide dependent protein kinase-1 [EC:2.7.11.1]
D      SOLCI006733900; K04392  RAC1; Ras-related C3 botulinum toxin substrate 1
D      SOLCI006498600; K04392  RAC1; Ras-related C3 botulinum toxin substrate 1
D      SOLCI003578700; K04392  RAC1; Ras-related C3 botulinum toxin substrate 1
D      SOLCI001845700; K04392  RAC1; Ras-related C3 botulinum toxin substrate 1
D      SOLCI006583400; K04392  RAC1; Ras-related C3 botulinum toxin substrate 1
D      SOLCI002063500; K04392  RAC1; Ras-related C3 botulinum toxin substrate 1
D      SOLCI006652700; K04392  RAC1; Ras-related C3 botulinum toxin substrate 1
D      SOLCI006076600; K04392  RAC1; Ras-related C3 botulinum toxin substrate 1
D      SOLCI001872100; K04392  RAC1; Ras-related C3 botulinum toxin substrate 1
D      SOLCI000183000; K01110  PTEN; phosphatidylinositol-3,4,5-trisphosphate 3-phosphatase and dual-specificity protein phosphatase PTEN [EC:3.1.3.16 3.1.3.48 3.1.3.67]
C    04024 cAMP signaling pathway [PATH:ko04024]
D      SOLCI000741300; K02183  CALM; calmodulin
D      SOLCI005081300; K02183  CALM; calmodulin
D      SOLCI000034200; K02183  CALM; calmodulin
D      SOLCI007302700; K02183  CALM; calmodulin
D      SOLCI002490000; K02183  CALM; calmodulin
D      SOLCI001032500; K02183  CALM; calmodulin
D      SOLCI005395800; K02183  CALM; calmodulin
D      SOLCI002404900; K02183  CALM; calmodulin
D      SOLCI002960900; K01115  PLD1_2; phospholipase D1/2 [EC:3.1.4.4]
D      SOLCI004093000; K01115  PLD1_2; phospholipase D1/2 [EC:3.1.4.4]
D      SOLCI004180400; K01115  PLD1_2; phospholipase D1/2 [EC:3.1.4.4]
D      SOLCI005525900; K01115  PLD1_2; phospholipase D1/2 [EC:3.1.4.4]
D      SOLCI005130100; K01115  PLD1_2; phospholipase D1/2 [EC:3.1.4.4]
D      SOLCI000857200; K01115  PLD1_2; phospholipase D1/2 [EC:3.1.4.4]
D      SOLCI000983800; K01115  PLD1_2; phospholipase D1/2 [EC:3.1.4.4]
D      SOLCI001445200; K01115  PLD1_2; phospholipase D1/2 [EC:3.1.4.4]
D      SOLCI006736300; K01115  PLD1_2; phospholipase D1/2 [EC:3.1.4.4]
D      SOLCI004756100; K01115  PLD1_2; phospholipase D1/2 [EC:3.1.4.4]
D      SOLCI002906200; K01115  PLD1_2; phospholipase D1/2 [EC:3.1.4.4]
D      SOLCI000532500; K01115  PLD1_2; phospholipase D1/2 [EC:3.1.4.4]
D      SOLCI004535400; K01115  PLD1_2; phospholipase D1/2 [EC:3.1.4.4]
D      SOLCI002793900; K01115  PLD1_2; phospholipase D1/2 [EC:3.1.4.4]
D      SOLCI007116400; K01115  PLD1_2; phospholipase D1/2 [EC:3.1.4.4]
D      SOLCI002558900; K01115  PLD1_2; phospholipase D1/2 [EC:3.1.4.4]
D      SOLCI006733900; K04392  RAC1; Ras-related C3 botulinum toxin substrate 1
D      SOLCI006498600; K04392  RAC1; Ras-related C3 botulinum toxin substrate 1
D      SOLCI003578700; K04392  RAC1; Ras-related C3 botulinum toxin substrate 1
D      SOLCI001845700; K04392  RAC1; Ras-related C3 botulinum toxin substrate 1
D      SOLCI006583400; K04392  RAC1; Ras-related C3 botulinum toxin substrate 1
D      SOLCI002063500; K04392  RAC1; Ras-related C3 botulinum toxin substrate 1
D      SOLCI006652700; K04392  RAC1; Ras-related C3 botulinum toxin substrate 1
D      SOLCI006076600; K04392  RAC1; Ras-related C3 botulinum toxin substrate 1
D      SOLCI001872100; K04392  RAC1; Ras-related C3 botulinum toxin substrate 1
D      SOLCI004334900; K04368  MAP2K1, MEK1; mitogen-activated protein kinase kinase 1 [EC:2.7.12.2]
D      SOLCI005305800; K04371  MAPK1_3; mitogen-activated protein kinase 1/3 [EC:2.7.11.24]
D      SOLCI001464500; K06269  PPP1C; serine/threonine-protein phosphatase PP1 catalytic subunit [EC:3.1.3.16]
D      SOLCI000057000; K06269  PPP1C; serine/threonine-protein phosphatase PP1 catalytic subunit [EC:3.1.3.16]
D      SOLCI005460500; K06269  PPP1C; serine/threonine-protein phosphatase PP1 catalytic subunit [EC:3.1.3.16]
D      SOLCI004433100; K06269  PPP1C; serine/threonine-protein phosphatase PP1 catalytic subunit [EC:3.1.3.16]
D      SOLCI005040500; K06269  PPP1C; serine/threonine-protein phosphatase PP1 catalytic subunit [EC:3.1.3.16]
D      SOLCI000608800; K06269  PPP1C; serine/threonine-protein phosphatase PP1 catalytic subunit [EC:3.1.3.16]
D      SOLCI001867200; K06269  PPP1C; serine/threonine-protein phosphatase PP1 catalytic subunit [EC:3.1.3.16]
D      SOLCI000879400; K04498  EP300, CREBBP, KAT3; E1A/CREB-binding protein [EC:2.3.1.48]
D      SOLCI001539700; K04498  EP300, CREBBP, KAT3; E1A/CREB-binding protein [EC:2.3.1.48]
D      SOLCI000494500; K04498  EP300, CREBBP, KAT3; E1A/CREB-binding protein [EC:2.3.1.48]
D      SOLCI006296000; K04498  EP300, CREBBP, KAT3; E1A/CREB-binding protein [EC:2.3.1.48]
D      SOLCI002393000; K00232  E1.3.3.6, ACOX1, ACOX3; acyl-CoA oxidase [EC:1.3.3.6]
D      SOLCI005060000; K00232  E1.3.3.6, ACOX1, ACOX3; acyl-CoA oxidase [EC:1.3.3.6]
D      SOLCI002604100; K00232  E1.3.3.6, ACOX1, ACOX3; acyl-CoA oxidase [EC:1.3.3.6]
D      SOLCI003713500; K00232  E1.3.3.6, ACOX1, ACOX3; acyl-CoA oxidase [EC:1.3.3.6]
D      SOLCI000907100; K00232  E1.3.3.6, ACOX1, ACOX3; acyl-CoA oxidase [EC:1.3.3.6]
C    04022 cGMP - PKG signaling pathway [PATH:ko04022]
D      SOLCI005681400; K06268  PPP3R, CNB; serine/threonine-protein phosphatase 2B regulatory subunit
D      SOLCI004962000; K06268  PPP3R, CNB; serine/threonine-protein phosphatase 2B regulatory subunit
D      SOLCI002086000; K06268  PPP3R, CNB; serine/threonine-protein phosphatase 2B regulatory subunit
D      SOLCI005895700; K06268  PPP3R, CNB; serine/threonine-protein phosphatase 2B regulatory subunit
D      SOLCI002402100; K06268  PPP3R, CNB; serine/threonine-protein phosphatase 2B regulatory subunit
D      SOLCI001682200; K06268  PPP3R, CNB; serine/threonine-protein phosphatase 2B regulatory subunit
D      SOLCI004309000; K06268  PPP3R, CNB; serine/threonine-protein phosphatase 2B regulatory subunit
D      SOLCI005911400; K06268  PPP3R, CNB; serine/threonine-protein phosphatase 2B regulatory subunit
D      SOLCI000499400; K06268  PPP3R, CNB; serine/threonine-protein phosphatase 2B regulatory subunit
D      SOLCI004191700; K06268  PPP3R, CNB; serine/threonine-protein phosphatase 2B regulatory subunit
D      SOLCI000063300; K06268  PPP3R, CNB; serine/threonine-protein phosphatase 2B regulatory subunit
D      SOLCI003480300; K09260  MEF2A; MADS-box transcription enhancer factor 2A
D      SOLCI002451400; K09260  MEF2A; MADS-box transcription enhancer factor 2A
D      SOLCI005657100; K09260  MEF2A; MADS-box transcription enhancer factor 2A
D      SOLCI004953000; K09260  MEF2A; MADS-box transcription enhancer factor 2A
D      SOLCI003096100; K09260  MEF2A; MADS-box transcription enhancer factor 2A
D      SOLCI000090400; K09260  MEF2A; MADS-box transcription enhancer factor 2A
D      SOLCI003457800; K09260  MEF2A; MADS-box transcription enhancer factor 2A
D      SOLCI002559400; K09260  MEF2A; MADS-box transcription enhancer factor 2A
D      SOLCI004899800; K05853  ATP2A; Ca2+ transporting ATPase, sarcoplasmic/endoplasmic reticulum [EC:3.6.3.8]
D      SOLCI001464500; K06269  PPP1C; serine/threonine-protein phosphatase PP1 catalytic subunit [EC:3.1.3.16]
D      SOLCI000057000; K06269  PPP1C; serine/threonine-protein phosphatase PP1 catalytic subunit [EC:3.1.3.16]
D      SOLCI005460500; K06269  PPP1C; serine/threonine-protein phosphatase PP1 catalytic subunit [EC:3.1.3.16]
D      SOLCI004433100; K06269  PPP1C; serine/threonine-protein phosphatase PP1 catalytic subunit [EC:3.1.3.16]
D      SOLCI005040500; K06269  PPP1C; serine/threonine-protein phosphatase PP1 catalytic subunit [EC:3.1.3.16]
D      SOLCI000608800; K06269  PPP1C; serine/threonine-protein phosphatase PP1 catalytic subunit [EC:3.1.3.16]
D      SOLCI001867200; K06269  PPP1C; serine/threonine-protein phosphatase PP1 catalytic subunit [EC:3.1.3.16]
D      SOLCI000741300; K02183  CALM; calmodulin
D      SOLCI005081300; K02183  CALM; calmodulin
D      SOLCI000034200; K02183  CALM; calmodulin
D      SOLCI007302700; K02183  CALM; calmodulin
D      SOLCI002490000; K02183  CALM; calmodulin
D      SOLCI001032500; K02183  CALM; calmodulin
D      SOLCI005395800; K02183  CALM; calmodulin
D      SOLCI002404900; K02183  CALM; calmodulin
D      SOLCI005194400; K15040  VDAC2; voltage-dependent anion channel protein 2
D      SOLCI003813900; K15040  VDAC2; voltage-dependent anion channel protein 2
D      SOLCI004236200; K15040  VDAC2; voltage-dependent anion channel protein 2
D      SOLCI001489100; K15040  VDAC2; voltage-dependent anion channel protein 2
D      SOLCI006794100; K15040  VDAC2; voltage-dependent anion channel protein 2
D      SOLCI004885900; K15040  VDAC2; voltage-dependent anion channel protein 2
D      SOLCI002501000; K05863  SLC25A4S, ANT; solute carrier family 25 (mitochondrial adenine nucleotide translocator), member 4/5/6/31
D      SOLCI007380100; K05863  SLC25A4S, ANT; solute carrier family 25 (mitochondrial adenine nucleotide translocator), member 4/5/6/31
D      SOLCI004790100; K05863  SLC25A4S, ANT; solute carrier family 25 (mitochondrial adenine nucleotide translocator), member 4/5/6/31
D      SOLCI003300600; K05863  SLC25A4S, ANT; solute carrier family 25 (mitochondrial adenine nucleotide translocator), member 4/5/6/31
D      SOLCI002764500; K05863  SLC25A4S, ANT; solute carrier family 25 (mitochondrial adenine nucleotide translocator), member 4/5/6/31
D      SOLCI004334900; K04368  MAP2K1, MEK1; mitogen-activated protein kinase kinase 1 [EC:2.7.12.2]
D      SOLCI005305800; K04371  MAPK1_3; mitogen-activated protein kinase 1/3 [EC:2.7.11.24]
C    04151 PI3K-Akt signaling pathway [PATH:ko04151]
D      SOLCI004334900; K04368  MAP2K1, MEK1; mitogen-activated protein kinase kinase 1 [EC:2.7.12.2]
D      SOLCI005305800; K04371  MAPK1_3; mitogen-activated protein kinase 1/3 [EC:2.7.11.24]
D      SOLCI006733900; K04392  RAC1; Ras-related C3 botulinum toxin substrate 1
D      SOLCI006498600; K04392  RAC1; Ras-related C3 botulinum toxin substrate 1
D      SOLCI003578700; K04392  RAC1; Ras-related C3 botulinum toxin substrate 1
D      SOLCI001845700; K04392  RAC1; Ras-related C3 botulinum toxin substrate 1
D      SOLCI006583400; K04392  RAC1; Ras-related C3 botulinum toxin substrate 1
D      SOLCI002063500; K04392  RAC1; Ras-related C3 botulinum toxin substrate 1
D      SOLCI006652700; K04392  RAC1; Ras-related C3 botulinum toxin substrate 1
D      SOLCI006076600; K04392  RAC1; Ras-related C3 botulinum toxin substrate 1
D      SOLCI001872100; K04392  RAC1; Ras-related C3 botulinum toxin substrate 1
D      SOLCI000662500; K04536  GNB1; guanine nucleotide-binding protein G(I)/G(S)/G(T) subunit beta-1
D      SOLCI002415800; K06276  PDPK1; 3-phosphoinositide dependent protein kinase-1 [EC:2.7.11.1]
D      SOLCI005653200; K07198  PRKAA, AMPK; 5'-AMP-activated protein kinase, catalytic alpha subunit [EC:2.7.11.11]
D      SOLCI003701200; K07198  PRKAA, AMPK; 5'-AMP-activated protein kinase, catalytic alpha subunit [EC:2.7.11.11]
D      SOLCI000962600; K07198  PRKAA, AMPK; 5'-AMP-activated protein kinase, catalytic alpha subunit [EC:2.7.11.11]
D      SOLCI005478200; K07198  PRKAA, AMPK; 5'-AMP-activated protein kinase, catalytic alpha subunit [EC:2.7.11.11]
D      SOLCI007429700; K07198  PRKAA, AMPK; 5'-AMP-activated protein kinase, catalytic alpha subunit [EC:2.7.11.11]
D      SOLCI002769900; K07198  PRKAA, AMPK; 5'-AMP-activated protein kinase, catalytic alpha subunit [EC:2.7.11.11]
D      SOLCI001070000; K07198  PRKAA, AMPK; 5'-AMP-activated protein kinase, catalytic alpha subunit [EC:2.7.11.11]
D      SOLCI000590500; K07198  PRKAA, AMPK; 5'-AMP-activated protein kinase, catalytic alpha subunit [EC:2.7.11.11]
D      SOLCI005764800; K07198  PRKAA, AMPK; 5'-AMP-activated protein kinase, catalytic alpha subunit [EC:2.7.11.11]
D      SOLCI006086100; K08266  MLST8, GBL; target of rapamycin complex subunit LST8
D      SOLCI001116800; K07203  MTOR, FRAP, TOR; serine/threonine-protein kinase mTOR [EC:2.7.11.1]
D      SOLCI004935400; K07204  RAPTOR; regulatory associated protein of mTOR
D      SOLCI004692200; K03259  EIF4E; translation initiation factor 4E
D      SOLCI003927000; K03259  EIF4E; translation initiation factor 4E
D      SOLCI005202600; K03259  EIF4E; translation initiation factor 4E
D      SOLCI006774200; K04688  RPS6KB; ribosomal protein S6 kinase beta [EC:2.7.11.1]
D      SOLCI000686400; K04688  RPS6KB; ribosomal protein S6 kinase beta [EC:2.7.11.1]
D      SOLCI007195400; K04688  RPS6KB; ribosomal protein S6 kinase beta [EC:2.7.11.1]
D      SOLCI004789300; K02991  RP-S6e, RPS6; small subunit ribosomal protein S6e
D      SOLCI005424400; K02991  RP-S6e, RPS6; small subunit ribosomal protein S6e
D      SOLCI001266200; K02991  RP-S6e, RPS6; small subunit ribosomal protein S6e
D      SOLCI000183000; K01110  PTEN; phosphatidylinositol-3,4,5-trisphosphate 3-phosphatase and dual-specificity protein phosphatase PTEN [EC:3.1.3.16 3.1.3.48 3.1.3.67]
D      SOLCI002229900; K04382  PPP2C; serine/threonine-protein phosphatase 2A catalytic subunit [EC:3.1.3.16]
D      SOLCI004367100; K04382  PPP2C; serine/threonine-protein phosphatase 2A catalytic subunit [EC:3.1.3.16]
D      SOLCI006154700; K04382  PPP2C; serine/threonine-protein phosphatase 2A catalytic subunit [EC:3.1.3.16]
D      SOLCI003421100; K04382  PPP2C; serine/threonine-protein phosphatase 2A catalytic subunit [EC:3.1.3.16]
D      SOLCI000250700; K04382  PPP2C; serine/threonine-protein phosphatase 2A catalytic subunit [EC:3.1.3.16]
D      SOLCI006448800; K03456  PPP2R1; serine/threonine-protein phosphatase 2A regulatory subunit A
D      SOLCI006950200; K03456  PPP2R1; serine/threonine-protein phosphatase 2A regulatory subunit A
D      SOLCI005557600; K04354  PPP2R2; serine/threonine-protein phosphatase 2A regulatory subunit B
D      SOLCI003840200; K04354  PPP2R2; serine/threonine-protein phosphatase 2A regulatory subunit B
D      SOLCI004096800; K04354  PPP2R2; serine/threonine-protein phosphatase 2A regulatory subunit B
D      SOLCI007425100; K04354  PPP2R2; serine/threonine-protein phosphatase 2A regulatory subunit B
D      SOLCI005752300; K11583  PPP2R3; serine/threonine-protein phosphatase 2A regulatory subunit B''
D      SOLCI004016300; K11583  PPP2R3; serine/threonine-protein phosphatase 2A regulatory subunit B''
D      SOLCI006204700; K11583  PPP2R3; serine/threonine-protein phosphatase 2A regulatory subunit B''
D      SOLCI000016400; K11584  PPP2R5; serine/threonine-protein phosphatase 2A regulatory subunit B'
D      SOLCI004252600; K11584  PPP2R5; serine/threonine-protein phosphatase 2A regulatory subunit B'
D      SOLCI001287400; K11584  PPP2R5; serine/threonine-protein phosphatase 2A regulatory subunit B'
D      SOLCI006785800; K11584  PPP2R5; serine/threonine-protein phosphatase 2A regulatory subunit B'
D      SOLCI003866900; K11584  PPP2R5; serine/threonine-protein phosphatase 2A regulatory subunit B'
D      SOLCI004503900; K11584  PPP2R5; serine/threonine-protein phosphatase 2A regulatory subunit B'
D      SOLCI005191700; K11584  PPP2R5; serine/threonine-protein phosphatase 2A regulatory subunit B'
D      SOLCI000008800; K11584  PPP2R5; serine/threonine-protein phosphatase 2A regulatory subunit B'
D      SOLCI007345200; K11584  PPP2R5; serine/threonine-protein phosphatase 2A regulatory subunit B'
D      SOLCI005095300; K11584  PPP2R5; serine/threonine-protein phosphatase 2A regulatory subunit B'
D      SOLCI000499200; K04079  HSP90A, htpG; molecular chaperone HtpG
D      SOLCI001998600; K04079  HSP90A, htpG; molecular chaperone HtpG
D      SOLCI004524200; K04079  HSP90A, htpG; molecular chaperone HtpG
D      SOLCI007306100; K04079  HSP90A, htpG; molecular chaperone HtpG
D      SOLCI003620400; K09487  HSP90B, TRA1; heat shock protein 90kDa beta
D      SOLCI000892600; K09487  HSP90B, TRA1; heat shock protein 90kDa beta
D      SOLCI000770900; K09487  HSP90B, TRA1; heat shock protein 90kDa beta
D      SOLCI002910000; K03083  GSK3B; glycogen synthase kinase 3 beta [EC:2.7.11.26]
D      SOLCI004315100; K03083  GSK3B; glycogen synthase kinase 3 beta [EC:2.7.11.26]
D      SOLCI003275600; K03083  GSK3B; glycogen synthase kinase 3 beta [EC:2.7.11.26]
D      SOLCI001041600; K03083  GSK3B; glycogen synthase kinase 3 beta [EC:2.7.11.26]
D      SOLCI002707000; K02206  CDK2; cyclin-dependent kinase 2 [EC:2.7.11.22]
D      SOLCI005533300; K02206  CDK2; cyclin-dependent kinase 2 [EC:2.7.11.22]
D      SOLCI000711500; K02206  CDK2; cyclin-dependent kinase 2 [EC:2.7.11.22]
D      SOLCI005850600; K06630  YWHAE; 14-3-3 protein epsilon
D      SOLCI007382800; K06630  YWHAE; 14-3-3 protein epsilon
D      SOLCI001817800; K06630  YWHAE; 14-3-3 protein epsilon
D      SOLCI004369900; K06630  YWHAE; 14-3-3 protein epsilon
D      SOLCI000557400; K06630  YWHAE; 14-3-3 protein epsilon
D      SOLCI004538800; K06630  YWHAE; 14-3-3 protein epsilon
D      SOLCI006160800; K06630  YWHAE; 14-3-3 protein epsilon
D      SOLCI006874200; K06630  YWHAE; 14-3-3 protein epsilon
D      SOLCI003723900; K06630  YWHAE; 14-3-3 protein epsilon
D      SOLCI002808200; K06630  YWHAE; 14-3-3 protein epsilon
D      SOLCI007188900; K06630  YWHAE; 14-3-3 protein epsilon
D      SOLCI001075000; K06630  YWHAE; 14-3-3 protein epsilon
D      SOLCI004769000; K06630  YWHAE; 14-3-3 protein epsilon
C    04152 AMPK signaling pathway [PATH:ko04152]
D      SOLCI004317100; K08272  CAB39, MO25; calcium binding protein 39
D      SOLCI005343400; K08272  CAB39, MO25; calcium binding protein 39
D      SOLCI005396800; K08272  CAB39, MO25; calcium binding protein 39
D      SOLCI006782100; K08272  CAB39, MO25; calcium binding protein 39
D      SOLCI001571300; K07297  ADIPOR; adiponectin receptor
D      SOLCI004208500; K07297  ADIPOR; adiponectin receptor
D      SOLCI000580900; K07297  ADIPOR; adiponectin receptor
D      SOLCI006422100; K07297  ADIPOR; adiponectin receptor
D      SOLCI003545200; K07297  ADIPOR; adiponectin receptor
D      SOLCI000381200; K07297  ADIPOR; adiponectin receptor
D      SOLCI005653200; K07198  PRKAA, AMPK; 5'-AMP-activated protein kinase, catalytic alpha subunit [EC:2.7.11.11]
D      SOLCI003701200; K07198  PRKAA, AMPK; 5'-AMP-activated protein kinase, catalytic alpha subunit [EC:2.7.11.11]
D      SOLCI000962600; K07198  PRKAA, AMPK; 5'-AMP-activated protein kinase, catalytic alpha subunit [EC:2.7.11.11]
D      SOLCI005478200; K07198  PRKAA, AMPK; 5'-AMP-activated protein kinase, catalytic alpha subunit [EC:2.7.11.11]
D      SOLCI007429700; K07198  PRKAA, AMPK; 5'-AMP-activated protein kinase, catalytic alpha subunit [EC:2.7.11.11]
D      SOLCI002769900; K07198  PRKAA, AMPK; 5'-AMP-activated protein kinase, catalytic alpha subunit [EC:2.7.11.11]
D      SOLCI001070000; K07198  PRKAA, AMPK; 5'-AMP-activated protein kinase, catalytic alpha subunit [EC:2.7.11.11]
D      SOLCI000590500; K07198  PRKAA, AMPK; 5'-AMP-activated protein kinase, catalytic alpha subunit [EC:2.7.11.11]
D      SOLCI005764800; K07198  PRKAA, AMPK; 5'-AMP-activated protein kinase, catalytic alpha subunit [EC:2.7.11.11]
D      SOLCI002744000; K07199  PRKAB; 5'-AMP-activated protein kinase, regulatory beta subunit
D      SOLCI004397700; K07199  PRKAB; 5'-AMP-activated protein kinase, regulatory beta subunit
D      SOLCI005831200; K07199  PRKAB; 5'-AMP-activated protein kinase, regulatory beta subunit
D      SOLCI004437500; K07199  PRKAB; 5'-AMP-activated protein kinase, regulatory beta subunit
D      SOLCI000195200; K07199  PRKAB; 5'-AMP-activated protein kinase, regulatory beta subunit
D      SOLCI003466000; K07200  PRKAG; 5'-AMP-activated protein kinase, regulatory gamma subunit
D      SOLCI002069300; K01103  PFKFB3; 6-phosphofructo-2-kinase / fructose-2,6-biphosphatase 3&#160; [EC:2.7.1.105 3.1.3.46]
D      SOLCI004859000; K03841  FBP, fbp; fructose-1,6-bisphosphatase I [EC:3.1.3.11]
D      SOLCI000860300; K03841  FBP, fbp; fructose-1,6-bisphosphatase I [EC:3.1.3.11]
D      SOLCI002258700; K03841  FBP, fbp; fructose-1,6-bisphosphatase I [EC:3.1.3.11]
D      SOLCI005069700; K03841  FBP, fbp; fructose-1,6-bisphosphatase I [EC:3.1.3.11]
D      SOLCI003086600; K03841  FBP, fbp; fructose-1,6-bisphosphatase I [EC:3.1.3.11]
D      SOLCI004853600; K00850  pfkA, PFK; 6-phosphofructokinase 1 [EC:2.7.1.11]
D      SOLCI000031400; K00850  pfkA, PFK; 6-phosphofructokinase 1 [EC:2.7.1.11]
D      SOLCI005823000; K00850  pfkA, PFK; 6-phosphofructokinase 1 [EC:2.7.1.11]
D      SOLCI000155500; K00850  pfkA, PFK; 6-phosphofructokinase 1 [EC:2.7.1.11]
D      SOLCI002706800; K00850  pfkA, PFK; 6-phosphofructokinase 1 [EC:2.7.1.11]
D      SOLCI004153500; K00850  pfkA, PFK; 6-phosphofructokinase 1 [EC:2.7.1.11]
D      SOLCI002322800; K06627  CCNA; cyclin A
D      SOLCI003046400; K06627  CCNA; cyclin A
D      SOLCI001735300; K06627  CCNA; cyclin A
D      SOLCI001606400; K06627  CCNA; cyclin A
D      SOLCI006786000; K06627  CCNA; cyclin A
D      SOLCI001196800; K06627  CCNA; cyclin A
D      SOLCI005512800; K06627  CCNA; cyclin A
D      SOLCI004958800; K03234  EEF2; elongation factor 2
D      SOLCI004561500; K00021  HMGCR; hydroxymethylglutaryl-CoA reductase (NADPH) [EC:1.1.1.34]
D      SOLCI006081000; K00021  HMGCR; hydroxymethylglutaryl-CoA reductase (NADPH) [EC:1.1.1.34]
D      SOLCI005414300; K11262  ACACA; acetyl-CoA carboxylase / biotin carboxylase 1 [EC:6.4.1.2 6.3.4.14]
D      SOLCI005115100; K01578  MLYCD; malonyl-CoA decarboxylase [EC:4.1.1.9]
D      SOLCI002229900; K04382  PPP2C; serine/threonine-protein phosphatase 2A catalytic subunit [EC:3.1.3.16]
D      SOLCI004367100; K04382  PPP2C; serine/threonine-protein phosphatase 2A catalytic subunit [EC:3.1.3.16]
D      SOLCI006154700; K04382  PPP2C; serine/threonine-protein phosphatase 2A catalytic subunit [EC:3.1.3.16]
D      SOLCI003421100; K04382  PPP2C; serine/threonine-protein phosphatase 2A catalytic subunit [EC:3.1.3.16]
D      SOLCI000250700; K04382  PPP2C; serine/threonine-protein phosphatase 2A catalytic subunit [EC:3.1.3.16]
D      SOLCI006448800; K03456  PPP2R1; serine/threonine-protein phosphatase 2A regulatory subunit A
D      SOLCI006950200; K03456  PPP2R1; serine/threonine-protein phosphatase 2A regulatory subunit A
D      SOLCI005557600; K04354  PPP2R2; serine/threonine-protein phosphatase 2A regulatory subunit B
D      SOLCI003840200; K04354  PPP2R2; serine/threonine-protein phosphatase 2A regulatory subunit B
D      SOLCI004096800; K04354  PPP2R2; serine/threonine-protein phosphatase 2A regulatory subunit B
D      SOLCI007425100; K04354  PPP2R2; serine/threonine-protein phosphatase 2A regulatory subunit B
D      SOLCI005752300; K11583  PPP2R3; serine/threonine-protein phosphatase 2A regulatory subunit B''
D      SOLCI004016300; K11583  PPP2R3; serine/threonine-protein phosphatase 2A regulatory subunit B''
D      SOLCI006204700; K11583  PPP2R3; serine/threonine-protein phosphatase 2A regulatory subunit B''
D      SOLCI000016400; K11584  PPP2R5; serine/threonine-protein phosphatase 2A regulatory subunit B'
D      SOLCI004252600; K11584  PPP2R5; serine/threonine-protein phosphatase 2A regulatory subunit B'
D      SOLCI001287400; K11584  PPP2R5; serine/threonine-protein phosphatase 2A regulatory subunit B'
D      SOLCI006785800; K11584  PPP2R5; serine/threonine-protein phosphatase 2A regulatory subunit B'
D      SOLCI003866900; K11584  PPP2R5; serine/threonine-protein phosphatase 2A regulatory subunit B'
D      SOLCI004503900; K11584  PPP2R5; serine/threonine-protein phosphatase 2A regulatory subunit B'
D      SOLCI005191700; K11584  PPP2R5; serine/threonine-protein phosphatase 2A regulatory subunit B'
D      SOLCI000008800; K11584  PPP2R5; serine/threonine-protein phosphatase 2A regulatory subunit B'
D      SOLCI007345200; K11584  PPP2R5; serine/threonine-protein phosphatase 2A regulatory subunit B'
D      SOLCI005095300; K11584  PPP2R5; serine/threonine-protein phosphatase 2A regulatory subunit B'
D      SOLCI003284000; K07877  RAB2A; Ras-related protein Rab-2A
D      SOLCI001785200; K07877  RAB2A; Ras-related protein Rab-2A
D      SOLCI000988200; K07877  RAB2A; Ras-related protein Rab-2A
D      SOLCI004756500; K07877  RAB2A; Ras-related protein Rab-2A
D      SOLCI006858400; K07877  RAB2A; Ras-related protein Rab-2A
D      SOLCI003396300; K07901  RAB8A, MEL; Ras-related protein Rab-8A
D      SOLCI003258700; K07901  RAB8A, MEL; Ras-related protein Rab-8A
D      SOLCI007204900; K07901  RAB8A, MEL; Ras-related protein Rab-8A
D      SOLCI002415800; K06276  PDPK1; 3-phosphoinositide dependent protein kinase-1 [EC:2.7.11.1]
D      SOLCI001116800; K07203  MTOR, FRAP, TOR; serine/threonine-protein kinase mTOR [EC:2.7.11.1]
D      SOLCI004935400; K07204  RAPTOR; regulatory associated protein of mTOR
D      SOLCI006774200; K04688  RPS6KB; ribosomal protein S6 kinase beta [EC:2.7.11.1]
D      SOLCI000686400; K04688  RPS6KB; ribosomal protein S6 kinase beta [EC:2.7.11.1]
D      SOLCI007195400; K04688  RPS6KB; ribosomal protein S6 kinase beta [EC:2.7.11.1]
C    04150 mTOR signaling pathway [PATH:ko04150]
D      SOLCI005093200; K02145  ATPeV1A, ATP6A; V-type H+-transporting ATPase subunit A [EC:3.6.3.14]
D      SOLCI003664300; K02145  ATPeV1A, ATP6A; V-type H+-transporting ATPase subunit A [EC:3.6.3.14]
D      SOLCI004605400; K02147  ATPeV1B, ATP6B; V-type H+-transporting ATPase subunit B
D      SOLCI000016700; K02147  ATPeV1B, ATP6B; V-type H+-transporting ATPase subunit B
D      SOLCI003884800; K02148  ATPeV1C, ATP6C; V-type H+-transporting ATPase subunit C
D      SOLCI006005800; K02149  ATPeV1D, ATP6M; V-type H+-transporting ATPase subunit D
D      SOLCI002687800; K02150  ATPeV1E, ATP6E; V-type H+-transporting ATPase subunit E
D      SOLCI002642700; K02150  ATPeV1E, ATP6E; V-type H+-transporting ATPase subunit E
D      SOLCI002101900; K02150  ATPeV1E, ATP6E; V-type H+-transporting ATPase subunit E
D      SOLCI000656900; K02151  ATPeV1F, ATP6S14; V-type H+-transporting ATPase subunit F
D      SOLCI000378700; K02152  ATPeV1G, ATP6G; V-type H+-transporting ATPase subunit G
D      SOLCI004349300; K02152  ATPeV1G, ATP6G; V-type H+-transporting ATPase subunit G
D      SOLCI005165200; K02152  ATPeV1G, ATP6G; V-type H+-transporting ATPase subunit G
D      SOLCI004191300; K02144  ATPeV1H; V-type H+-transporting ATPase subunit H
D      SOLCI007528100; K02144  ATPeV1H; V-type H+-transporting ATPase subunit H
D      SOLCI004935400; K07204  RAPTOR; regulatory associated protein of mTOR
D      SOLCI001116800; K07203  MTOR, FRAP, TOR; serine/threonine-protein kinase mTOR [EC:2.7.11.1]
D      SOLCI006086100; K08266  MLST8, GBL; target of rapamycin complex subunit LST8
D      SOLCI007501700; K11137  TELO2, TEL2; telomere length regulation protein
D      SOLCI004483200; K20403  TTI1; TELO2-interacting protein 1
D      SOLCI005691800; K08269  ULK2, ATG1; serine/threonine-protein kinase ULK2 [EC:2.7.11.1]
D      SOLCI004692200; K03259  EIF4E; translation initiation factor 4E
D      SOLCI003927000; K03259  EIF4E; translation initiation factor 4E
D      SOLCI005202600; K03259  EIF4E; translation initiation factor 4E
D      SOLCI006774200; K04688  RPS6KB; ribosomal protein S6 kinase beta [EC:2.7.11.1]
D      SOLCI000686400; K04688  RPS6KB; ribosomal protein S6 kinase beta [EC:2.7.11.1]
D      SOLCI007195400; K04688  RPS6KB; ribosomal protein S6 kinase beta [EC:2.7.11.1]
D      SOLCI004789300; K02991  RP-S6e, RPS6; small subunit ribosomal protein S6e
D      SOLCI005424400; K02991  RP-S6e, RPS6; small subunit ribosomal protein S6e
D      SOLCI001266200; K02991  RP-S6e, RPS6; small subunit ribosomal protein S6e
D      SOLCI000520000; K03875  SKP2, FBXL1; F-box and leucine-rich repeat protein 1 (S-phase kinase-associated protein 2)
D      SOLCI001665300; K14299  SEH1; nucleoporin SEH1
D      SOLCI006331400; K14004  SEC13; protein transport protein SEC13
D      SOLCI002165600; K14004  SEC13; protein transport protein SEC13
D      SOLCI004317100; K08272  CAB39, MO25; calcium binding protein 39
D      SOLCI005343400; K08272  CAB39, MO25; calcium binding protein 39
D      SOLCI005396800; K08272  CAB39, MO25; calcium binding protein 39
D      SOLCI006782100; K08272  CAB39, MO25; calcium binding protein 39
D      SOLCI005653200; K07198  PRKAA, AMPK; 5'-AMP-activated protein kinase, catalytic alpha subunit [EC:2.7.11.11]
D      SOLCI003701200; K07198  PRKAA, AMPK; 5'-AMP-activated protein kinase, catalytic alpha subunit [EC:2.7.11.11]
D      SOLCI000962600; K07198  PRKAA, AMPK; 5'-AMP-activated protein kinase, catalytic alpha subunit [EC:2.7.11.11]
D      SOLCI005478200; K07198  PRKAA, AMPK; 5'-AMP-activated protein kinase, catalytic alpha subunit [EC:2.7.11.11]
D      SOLCI007429700; K07198  PRKAA, AMPK; 5'-AMP-activated protein kinase, catalytic alpha subunit [EC:2.7.11.11]
D      SOLCI002769900; K07198  PRKAA, AMPK; 5'-AMP-activated protein kinase, catalytic alpha subunit [EC:2.7.11.11]
D      SOLCI001070000; K07198  PRKAA, AMPK; 5'-AMP-activated protein kinase, catalytic alpha subunit [EC:2.7.11.11]
D      SOLCI000590500; K07198  PRKAA, AMPK; 5'-AMP-activated protein kinase, catalytic alpha subunit [EC:2.7.11.11]
D      SOLCI005764800; K07198  PRKAA, AMPK; 5'-AMP-activated protein kinase, catalytic alpha subunit [EC:2.7.11.11]
D      SOLCI002910000; K03083  GSK3B; glycogen synthase kinase 3 beta [EC:2.7.11.26]
D      SOLCI004315100; K03083  GSK3B; glycogen synthase kinase 3 beta [EC:2.7.11.26]
D      SOLCI003275600; K03083  GSK3B; glycogen synthase kinase 3 beta [EC:2.7.11.26]
D      SOLCI001041600; K03083  GSK3B; glycogen synthase kinase 3 beta [EC:2.7.11.26]
D      SOLCI004334900; K04368  MAP2K1, MEK1; mitogen-activated protein kinase kinase 1 [EC:2.7.12.2]
D      SOLCI005305800; K04371  MAPK1_3; mitogen-activated protein kinase 1/3 [EC:2.7.11.24]
D      SOLCI000183000; K01110  PTEN; phosphatidylinositol-3,4,5-trisphosphate 3-phosphatase and dual-specificity protein phosphatase PTEN [EC:3.1.3.16 3.1.3.48 3.1.3.67]
D      SOLCI002415800; K06276  PDPK1; 3-phosphoinositide dependent protein kinase-1 [EC:2.7.11.1]
C    04075 Plant hormone signal transduction [PATH:ko04075]
D      SOLCI007511800; K13946  AUX1, LAX; auxin influx carrier (AUX1 LAX family)
D      SOLCI002556900; K13946  AUX1, LAX; auxin influx carrier (AUX1 LAX family)
D      SOLCI006831300; K13946  AUX1, LAX; auxin influx carrier (AUX1 LAX family)
D      SOLCI004345900; K14484  IAA; auxin-responsive protein IAA
D      SOLCI002322500; K14484  IAA; auxin-responsive protein IAA
D      SOLCI002322300; K14484  IAA; auxin-responsive protein IAA
D      SOLCI007286900; K14484  IAA; auxin-responsive protein IAA
D      SOLCI001357900; K14484  IAA; auxin-responsive protein IAA
D      SOLCI006859600; K14484  IAA; auxin-responsive protein IAA
D      SOLCI007522000; K14484  IAA; auxin-responsive protein IAA
D      SOLCI002323600; K14484  IAA; auxin-responsive protein IAA
D      SOLCI002474000; K14484  IAA; auxin-responsive protein IAA
D      SOLCI004775900; K14484  IAA; auxin-responsive protein IAA
D      SOLCI003422200; K14484  IAA; auxin-responsive protein IAA
D      SOLCI002322400; K14484  IAA; auxin-responsive protein IAA
D      SOLCI001391400; K14484  IAA; auxin-responsive protein IAA
D      SOLCI002734400; K14484  IAA; auxin-responsive protein IAA
D      SOLCI005451800; K14484  IAA; auxin-responsive protein IAA
D      SOLCI003850100; K14484  IAA; auxin-responsive protein IAA
D      SOLCI007521900; K14484  IAA; auxin-responsive protein IAA
D      SOLCI004278400; K14484  IAA; auxin-responsive protein IAA
D      SOLCI002281300; K14484  IAA; auxin-responsive protein IAA
D      SOLCI000980000; K14484  IAA; auxin-responsive protein IAA
D      SOLCI007259100; K14484  IAA; auxin-responsive protein IAA
D      SOLCI005499900; K14484  IAA; auxin-responsive protein IAA
D      SOLCI001138400; K14484  IAA; auxin-responsive protein IAA
D      SOLCI001336200; K14485  TIR1; transport inhibitor response 1
D      SOLCI006140500; K14485  TIR1; transport inhibitor response 1
D      SOLCI004545800; K14486  K14486, ARF; auxin response factor
D      SOLCI001250300; K14486  K14486, ARF; auxin response factor
D      SOLCI000408800; K14486  K14486, ARF; auxin response factor
D      SOLCI000592800; K14486  K14486, ARF; auxin response factor
D      SOLCI001562200; K14486  K14486, ARF; auxin response factor
D      SOLCI004058700; K14486  K14486, ARF; auxin response factor
D      SOLCI006778100; K14486  K14486, ARF; auxin response factor
D      SOLCI002638400; K14487  GH3; auxin responsive GH3 gene family
D      SOLCI002847900; K14487  GH3; auxin responsive GH3 gene family
D      SOLCI001701900; K14487  GH3; auxin responsive GH3 gene family
D      SOLCI002694100; K14487  GH3; auxin responsive GH3 gene family
D      SOLCI005666200; K14487  GH3; auxin responsive GH3 gene family
D      SOLCI007459600; K14487  GH3; auxin responsive GH3 gene family
D      SOLCI006540400; K14487  GH3; auxin responsive GH3 gene family
D      SOLCI003634500; K14487  GH3; auxin responsive GH3 gene family
D      SOLCI002523500; K14487  GH3; auxin responsive GH3 gene family
D      SOLCI007044600; K14488  SAUR; SAUR family protein
D      SOLCI005173500; K14488  SAUR; SAUR family protein
D      SOLCI007416600; K14488  SAUR; SAUR family protein
D      SOLCI000290700; K14488  SAUR; SAUR family protein
D      SOLCI004698000; K14488  SAUR; SAUR family protein
D      SOLCI003487500; K14488  SAUR; SAUR family protein
D      SOLCI007406800; K14488  SAUR; SAUR family protein
D      SOLCI004705200; K14488  SAUR; SAUR family protein
D      SOLCI004174800; K14488  SAUR; SAUR family protein
D      SOLCI002268800; K14488  SAUR; SAUR family protein
D      SOLCI000516300; K14488  SAUR; SAUR family protein
D      SOLCI000945600; K14488  SAUR; SAUR family protein
D      SOLCI002225900; K14488  SAUR; SAUR family protein
D      SOLCI002163200; K14488  SAUR; SAUR family protein
D      SOLCI002363000; K14488  SAUR; SAUR family protein
D      SOLCI000693100; K14488  SAUR; SAUR family protein
D      SOLCI001978200; K14488  SAUR; SAUR family protein
D      SOLCI002300300; K14488  SAUR; SAUR family protein
D      SOLCI001852300; K14488  SAUR; SAUR family protein
D      SOLCI000597000; K14488  SAUR; SAUR family protein
D      SOLCI000035900; K14488  SAUR; SAUR family protein
D      SOLCI002300500; K14488  SAUR; SAUR family protein
D      SOLCI003512800; K14488  SAUR; SAUR family protein
D      SOLCI002565100; K14488  SAUR; SAUR family protein
D      SOLCI002858000; K14488  SAUR; SAUR family protein
D      SOLCI001852400; K14488  SAUR; SAUR family protein
D      SOLCI007295300; K14488  SAUR; SAUR family protein
D      SOLCI002091600; K14488  SAUR; SAUR family protein
D      SOLCI003766300; K14488  SAUR; SAUR family protein
D      SOLCI005284100; K14488  SAUR; SAUR family protein
D      SOLCI000693000; K14488  SAUR; SAUR family protein
D      SOLCI007406700; K14488  SAUR; SAUR family protein
D      SOLCI005417300; K14488  SAUR; SAUR family protein
D      SOLCI002444800; K14488  SAUR; SAUR family protein
D      SOLCI005886400; K14488  SAUR; SAUR family protein
D      SOLCI000778400; K14488  SAUR; SAUR family protein
D      SOLCI005430300; K14488  SAUR; SAUR family protein
D      SOLCI006664500; K14488  SAUR; SAUR family protein
D      SOLCI006072500; K14488  SAUR; SAUR family protein
D      SOLCI007295400; K14488  SAUR; SAUR family protein
D      SOLCI002300600; K14488  SAUR; SAUR family protein
D      SOLCI002687300; K14488  SAUR; SAUR family protein
D      SOLCI007414000; K14488  SAUR; SAUR family protein
D      SOLCI004878200; K14488  SAUR; SAUR family protein
D      SOLCI002226700; K14488  SAUR; SAUR family protein
D      SOLCI007475800; K14488  SAUR; SAUR family protein
D      SOLCI000933700; K14488  SAUR; SAUR family protein
D      SOLCI004878300; K14488  SAUR; SAUR family protein
D      SOLCI005600600; K14488  SAUR; SAUR family protein
D      SOLCI001136100; K14488  SAUR; SAUR family protein
D      SOLCI000626900; K14488  SAUR; SAUR family protein
D      SOLCI007406600; K14488  SAUR; SAUR family protein
D      SOLCI007406500; K14488  SAUR; SAUR family protein
D      SOLCI006468500; K14488  SAUR; SAUR family protein
D      SOLCI001921500; K14488  SAUR; SAUR family protein
D      SOLCI004025900; K14488  SAUR; SAUR family protein
D      SOLCI003055700; K14488  SAUR; SAUR family protein
D      SOLCI006681100; K14488  SAUR; SAUR family protein
D      SOLCI001939100; K14488  SAUR; SAUR family protein
D      SOLCI001938300; K14488  SAUR; SAUR family protein
D      SOLCI001498300; K14488  SAUR; SAUR family protein
D      SOLCI004880700; K14488  SAUR; SAUR family protein
D      SOLCI001226700; K14488  SAUR; SAUR family protein
D      SOLCI005502400; K14488  SAUR; SAUR family protein
D      SOLCI004965300; K14488  SAUR; SAUR family protein
D      SOLCI004071100; K14488  SAUR; SAUR family protein
D      SOLCI002858100; K14488  SAUR; SAUR family protein
D      SOLCI004296200; K14488  SAUR; SAUR family protein
D      SOLCI002636400; K14488  SAUR; SAUR family protein
D      SOLCI006624200; K14488  SAUR; SAUR family protein
D      SOLCI003024200; K14488  SAUR; SAUR family protein
D      SOLCI000627000; K14488  SAUR; SAUR family protein
D      SOLCI000144800; K14488  SAUR; SAUR family protein
D      SOLCI005554600; K14488  SAUR; SAUR family protein
D      SOLCI004050300; K14488  SAUR; SAUR family protein
D      SOLCI005886300; K14488  SAUR; SAUR family protein
D      SOLCI000209200; K14488  SAUR; SAUR family protein
D      SOLCI002363400; K14488  SAUR; SAUR family protein
D      SOLCI007295200; K14488  SAUR; SAUR family protein
D      SOLCI001136000; K14488  SAUR; SAUR family protein
D      SOLCI004450500; K14488  SAUR; SAUR family protein
D      SOLCI000892800; K14489  AHK2_3_4; arabidopsis histidine kinase 2/3/4 (cytokinin receptor) [EC:2.7.13.3]
D      SOLCI006454300; K14489  AHK2_3_4; arabidopsis histidine kinase 2/3/4 (cytokinin receptor) [EC:2.7.13.3]
D      SOLCI007278600; K14489  AHK2_3_4; arabidopsis histidine kinase 2/3/4 (cytokinin receptor) [EC:2.7.13.3]
D      SOLCI002235900; K14490  AHP; histidine-containing phosphotransfer peotein
D      SOLCI000711600; K14490  AHP; histidine-containing phosphotransfer peotein
D      SOLCI005933400; K14490  AHP; histidine-containing phosphotransfer peotein
D      SOLCI006099200; K14490  AHP; histidine-containing phosphotransfer peotein
D      SOLCI002883300; K14490  AHP; histidine-containing phosphotransfer peotein
D      SOLCI000335600; K14490  AHP; histidine-containing phosphotransfer peotein
D      SOLCI007015700; K14490  AHP; histidine-containing phosphotransfer peotein
D      SOLCI005973100; K14491  ARR-B; two-component response regulator ARR-B family
D      SOLCI002277700; K14491  ARR-B; two-component response regulator ARR-B family
D      SOLCI001858200; K14491  ARR-B; two-component response regulator ARR-B family
D      SOLCI003966600; K14491  ARR-B; two-component response regulator ARR-B family
D      SOLCI004920500; K14491  ARR-B; two-component response regulator ARR-B family
D      SOLCI002557900; K14491  ARR-B; two-component response regulator ARR-B family
D      SOLCI005911600; K14491  ARR-B; two-component response regulator ARR-B family
D      SOLCI004660200; K14491  ARR-B; two-component response regulator ARR-B family
D      SOLCI005949200; K14491  ARR-B; two-component response regulator ARR-B family
D      SOLCI005285200; K14491  ARR-B; two-component response regulator ARR-B family
D      SOLCI000683700; K14492  ARR-A; two-component response regulator ARR-A family
D      SOLCI004612300; K14492  ARR-A; two-component response regulator ARR-A family
D      SOLCI006048500; K14492  ARR-A; two-component response regulator ARR-A family
D      SOLCI003717000; K14492  ARR-A; two-component response regulator ARR-A family
D      SOLCI002043800; K14492  ARR-A; two-component response regulator ARR-A family
D      SOLCI004843400; K14492  ARR-A; two-component response regulator ARR-A family
D      SOLCI002057400; K14492  ARR-A; two-component response regulator ARR-A family
D      SOLCI002883200; K14493  GID1; gibberellin receptor GID1 [EC:3.-.-.-]
D      SOLCI001973700; K14493  GID1; gibberellin receptor GID1 [EC:3.-.-.-]
D      SOLCI004729900; K14493  GID1; gibberellin receptor GID1 [EC:3.-.-.-]
D      SOLCI002241800; K14495  GID2, SLY1; F-box protein GID2
D      SOLCI003215000; K14494  DELLA; DELLA protein
D      SOLCI001642300; K14494  DELLA; DELLA protein
D      SOLCI006271700; K14494  DELLA; DELLA protein
D      SOLCI007204700; K14494  DELLA; DELLA protein
D      SOLCI007204600; K14494  DELLA; DELLA protein
D      SOLCI000611900; K12126  PIF3; phytochrome-interacting factor 3
D      SOLCI005304500; K16189  PIF4; phytochrome-interacting factor 4
D      SOLCI003367600; K14496  PYL; abscisic acid receptor PYR/PYL family
D      SOLCI003928200; K14496  PYL; abscisic acid receptor PYR/PYL family
D      SOLCI003143000; K14496  PYL; abscisic acid receptor PYR/PYL family
D      SOLCI004129100; K14496  PYL; abscisic acid receptor PYR/PYL family
D      SOLCI004910800; K14496  PYL; abscisic acid receptor PYR/PYL family
D      SOLCI001703100; K14496  PYL; abscisic acid receptor PYR/PYL family
D      SOLCI006698900; K14496  PYL; abscisic acid receptor PYR/PYL family
D      SOLCI001672500; K14496  PYL; abscisic acid receptor PYR/PYL family
D      SOLCI005177600; K14496  PYL; abscisic acid receptor PYR/PYL family
D      SOLCI006319800; K14496  PYL; abscisic acid receptor PYR/PYL family
D      SOLCI001696800; K14496  PYL; abscisic acid receptor PYR/PYL family
D      SOLCI000186100; K14496  PYL; abscisic acid receptor PYR/PYL family
D      SOLCI007245300; K14496  PYL; abscisic acid receptor PYR/PYL family
D      SOLCI005862100; K14496  PYL; abscisic acid receptor PYR/PYL family
D      SOLCI006012500; K14496  PYL; abscisic acid receptor PYR/PYL family
D      SOLCI006558000; K14497  PP2C; protein phosphatase 2C [EC:3.1.3.16]
D      SOLCI000967300; K14497  PP2C; protein phosphatase 2C [EC:3.1.3.16]
D      SOLCI006586100; K14497  PP2C; protein phosphatase 2C [EC:3.1.3.16]
D      SOLCI002717000; K14497  PP2C; protein phosphatase 2C [EC:3.1.3.16]
D      SOLCI006299100; K14497  PP2C; protein phosphatase 2C [EC:3.1.3.16]
D      SOLCI005335900; K14497  PP2C; protein phosphatase 2C [EC:3.1.3.16]
D      SOLCI003526900; K14497  PP2C; protein phosphatase 2C [EC:3.1.3.16]
D      SOLCI000319100; K14497  PP2C; protein phosphatase 2C [EC:3.1.3.16]
D      SOLCI006656000; K14497  PP2C; protein phosphatase 2C [EC:3.1.3.16]
D      SOLCI006656100; K14497  PP2C; protein phosphatase 2C [EC:3.1.3.16]
D      SOLCI003525100; K14497  PP2C; protein phosphatase 2C [EC:3.1.3.16]
D      SOLCI007319000; K14497  PP2C; protein phosphatase 2C [EC:3.1.3.16]
D      SOLCI006656200; K14497  PP2C; protein phosphatase 2C [EC:3.1.3.16]
D      SOLCI006085100; K14498  SNRK2; serine/threonine-protein kinase SRK2 [EC:2.7.11.1]
D      SOLCI003339500; K14498  SNRK2; serine/threonine-protein kinase SRK2 [EC:2.7.11.1]
D      SOLCI006917800; K14498  SNRK2; serine/threonine-protein kinase SRK2 [EC:2.7.11.1]
D      SOLCI002906500; K14498  SNRK2; serine/threonine-protein kinase SRK2 [EC:2.7.11.1]
D      SOLCI003723800; K14498  SNRK2; serine/threonine-protein kinase SRK2 [EC:2.7.11.1]
D      SOLCI004457400; K14498  SNRK2; serine/threonine-protein kinase SRK2 [EC:2.7.11.1]
D      SOLCI005936000; K14498  SNRK2; serine/threonine-protein kinase SRK2 [EC:2.7.11.1]
D      SOLCI003073900; K14432  ABF; ABA responsive element binding factor
D      SOLCI002040200; K14432  ABF; ABA responsive element binding factor
D      SOLCI002617200; K14432  ABF; ABA responsive element binding factor
D      SOLCI002404500; K14432  ABF; ABA responsive element binding factor
D      SOLCI004462000; K14432  ABF; ABA responsive element binding factor
D      SOLCI005395100; K14432  ABF; ABA responsive element binding factor
D      SOLCI003573000; K14432  ABF; ABA responsive element binding factor
D      SOLCI005038900; K14432  ABF; ABA responsive element binding factor
D      SOLCI000672000; K14432  ABF; ABA responsive element binding factor
D      SOLCI005313700; K14432  ABF; ABA responsive element binding factor
D      SOLCI002629700; K14509  ETR, ERS; ethylene receptor [EC:2.7.13.-]
D      SOLCI000787000; K14509  ETR, ERS; ethylene receptor [EC:2.7.13.-]
D      SOLCI006866200; K14509  ETR, ERS; ethylene receptor [EC:2.7.13.-]
D      SOLCI001466900; K14509  ETR, ERS; ethylene receptor [EC:2.7.13.-]
D      SOLCI006431000; K14509  ETR, ERS; ethylene receptor [EC:2.7.13.-]
D      SOLCI007357700; K14509  ETR, ERS; ethylene receptor [EC:2.7.13.-]
D      SOLCI004433200; K14509  ETR, ERS; ethylene receptor [EC:2.7.13.-]
D      SOLCI003780600; K14510  CTR1; serine/threonine-protein kinase CTR1 [EC:2.7.11.1]
D      SOLCI003110600; K14510  CTR1; serine/threonine-protein kinase CTR1 [EC:2.7.11.1]
D      SOLCI003411600; K14510  CTR1; serine/threonine-protein kinase CTR1 [EC:2.7.11.1]
D      SOLCI004800700; K13413  MKK4_5; mitogen-activated protein kinase kinase 4/5 [EC:2.7.12.2]
D      SOLCI004186500; K14512  MPK6; mitogen-activated protein kinase 6 [EC:2.7.11.24]
D      SOLCI003044900; K14513  EIN2; ethylene-insensitive protein 2
D      SOLCI004346700; K14514  EIN3; ethylene-insensitive protein 3
D      SOLCI004474900; K14514  EIN3; ethylene-insensitive protein 3
D      SOLCI002393400; K14514  EIN3; ethylene-insensitive protein 3
D      SOLCI006898700; K14514  EIN3; ethylene-insensitive protein 3
D      SOLCI002705200; K14514  EIN3; ethylene-insensitive protein 3
D      SOLCI002705300; K14514  EIN3; ethylene-insensitive protein 3
D      SOLCI002000300; K14514  EIN3; ethylene-insensitive protein 3
D      SOLCI006103700; K14514  EIN3; ethylene-insensitive protein 3
D      SOLCI001256300; K14514  EIN3; ethylene-insensitive protein 3
D      SOLCI004885100; K14515  EBF1_2; EIN3-binding F-box protein
D      SOLCI001894000; K14515  EBF1_2; EIN3-binding F-box protein
D      SOLCI001305600; K14515  EBF1_2; EIN3-binding F-box protein
D      SOLCI002671600; K14515  EBF1_2; EIN3-binding F-box protein
D      SOLCI001442900; K14516  ERF1; ethylene-responsive transcription factor 1
D      SOLCI003304600; K14516  ERF1; ethylene-responsive transcription factor 1
D      SOLCI002300100; K14516  ERF1; ethylene-responsive transcription factor 1
D      SOLCI003075300; K14516  ERF1; ethylene-responsive transcription factor 1
D      SOLCI002759400; K14516  ERF1; ethylene-responsive transcription factor 1
D      SOLCI000772300; K14516  ERF1; ethylene-responsive transcription factor 1
D      SOLCI006996400; K14516  ERF1; ethylene-responsive transcription factor 1
D      SOLCI001963800; K14516  ERF1; ethylene-responsive transcription factor 1
D      SOLCI002630900; K14516  ERF1; ethylene-responsive transcription factor 1
D      SOLCI001000400; K13416  BAK1; brassinosteroid insensitive 1-associated receptor kinase 1 [EC:2.7.10.1 2.7.11.1]
D      SOLCI005218700; K13416  BAK1; brassinosteroid insensitive 1-associated receptor kinase 1 [EC:2.7.10.1 2.7.11.1]
D      SOLCI001819400; K13416  BAK1; brassinosteroid insensitive 1-associated receptor kinase 1 [EC:2.7.10.1 2.7.11.1]
D      SOLCI002599500; K13415  BRI1; protein brassinosteroid insensitive 1 [EC:2.7.10.1 2.7.11.1]
D      SOLCI004772400; K14499  BKI1; BRI1 kinase inhibitor 1
D      SOLCI007326500; K14499  BKI1; BRI1 kinase inhibitor 1
D      SOLCI002409600; K14500  BSK; BR-signaling kinase [EC:2.7.11.1]
D      SOLCI003087200; K14500  BSK; BR-signaling kinase [EC:2.7.11.1]
D      SOLCI003459700; K14500  BSK; BR-signaling kinase [EC:2.7.11.1]
D      SOLCI006562500; K14500  BSK; BR-signaling kinase [EC:2.7.11.1]
D      SOLCI003111900; K14500  BSK; BR-signaling kinase [EC:2.7.11.1]
D      SOLCI006961100; K14500  BSK; BR-signaling kinase [EC:2.7.11.1]
D      SOLCI004438900; K14500  BSK; BR-signaling kinase [EC:2.7.11.1]
D      SOLCI006142900; K14502  BIN2; protein brassinosteroid insensitive 2 [EC:2.7.11.1]
D      SOLCI001614600; K14502  BIN2; protein brassinosteroid insensitive 2 [EC:2.7.11.1]
D      SOLCI007324700; K14503  BZR1_2; brassinosteroid resistant 1/2
D      SOLCI004370500; K14503  BZR1_2; brassinosteroid resistant 1/2
D      SOLCI006501700; K14503  BZR1_2; brassinosteroid resistant 1/2
D      SOLCI003508200; K14505  CYCD3; cyclin D3, plant
D      SOLCI004061700; K14505  CYCD3; cyclin D3, plant
D      SOLCI000183200; K14505  CYCD3; cyclin D3, plant
D      SOLCI004409700; K14505  CYCD3; cyclin D3, plant
D      SOLCI006675500; K14506  JAR1; jasmonic acid-amino synthetase
D      SOLCI001944900; K14506  JAR1; jasmonic acid-amino synthetase
D      SOLCI003808900; K13463  COI-1; coronatine-insensitive protein 1
D      SOLCI005327200; K13464  JAZ; jasmonate ZIM domain-containing protein
D      SOLCI005429300; K13464  JAZ; jasmonate ZIM domain-containing protein
D      SOLCI006560700; K13464  JAZ; jasmonate ZIM domain-containing protein
D      SOLCI001676300; K13464  JAZ; jasmonate ZIM domain-containing protein
D      SOLCI000573600; K13464  JAZ; jasmonate ZIM domain-containing protein
D      SOLCI005609300; K13464  JAZ; jasmonate ZIM domain-containing protein
D      SOLCI006222100; K13464  JAZ; jasmonate ZIM domain-containing protein
D      SOLCI002207500; K13464  JAZ; jasmonate ZIM domain-containing protein
D      SOLCI006410300; K13422  MYC2; transcription factor MYC2
D      SOLCI002550900; K13422  MYC2; transcription factor MYC2
D      SOLCI005540800; K14508  NPR1; regulatory protein NPR1
D      SOLCI003729400; K14508  NPR1; regulatory protein NPR1
D      SOLCI002780200; K14508  NPR1; regulatory protein NPR1
D      SOLCI003260100; K14508  NPR1; regulatory protein NPR1
D      SOLCI001298000; K14508  NPR1; regulatory protein NPR1
D      SOLCI001149300; K14431  TGA; transcription factor TGA
D      SOLCI006875300; K14431  TGA; transcription factor TGA
D      SOLCI006375900; K14431  TGA; transcription factor TGA
D      SOLCI007531500; K14431  TGA; transcription factor TGA
D      SOLCI005324500; K14431  TGA; transcription factor TGA
D      SOLCI006286300; K14431  TGA; transcription factor TGA
D      SOLCI001149400; K14431  TGA; transcription factor TGA
D      SOLCI004691600; K14431  TGA; transcription factor TGA
D      SOLCI005768400; K14431  TGA; transcription factor TGA
D      SOLCI003820400; K14431  TGA; transcription factor TGA
D      SOLCI002136500; K14431  TGA; transcription factor TGA
D      SOLCI001795700; K14431  TGA; transcription factor TGA
D      SOLCI001115700; K13449  PR1; pathogenesis-related protein 1
D      SOLCI001115600; K13449  PR1; pathogenesis-related protein 1
D      SOLCI002943100; K13449  PR1; pathogenesis-related protein 1
D      SOLCI001760900; K13449  PR1; pathogenesis-related protein 1
D      SOLCI002774700; K13449  PR1; pathogenesis-related protein 1
B
B  <b>Signaling molecules and interaction</b>
C    04030 G protein-coupled receptors [BR:ko04030]
C    01020 Enzyme-linked receptors [BR:ko01020]
C    04050 Cytokine receptors [BR:ko04050]
C    03310 Nuclear receptors [BR:ko03310]
C    04040 Ion channels [BR:ko04040]
C    04031 GTP-binding proteins [BR:ko04031]
C    04080 Neuroactive ligand-receptor interaction [PATH:ko04080]
D      SOLCI003917600; K05770  TSPO, BZRP; benzodiazapine receptor
C    04060 Cytokine-cytokine receptor interaction [PATH:ko04060]
C    04052 Cytokines [BR:ko04052]
C    04512 ECM-receptor interaction [PATH:ko04512]
C    04514 Cell adhesion molecules (CAMs) [PATH:ko04514]
C    04516 Cell adhesion molecules and their ligands [BR:ko04516]
C    04090 CD Molecules [BR:ko04090]
C    04091 Lectins [BR:ko04091]
C    02042 Bacterial toxins [BR:ko02042]
#
A<b>Cellular Processes</b>
B
B  <b>Transport and catabolism</b>
C    04144 Endocytosis [PATH:ko04144]
D      SOLCI004567600; K01528  DNM; dynamin GTPase [EC:3.6.5.5]
D      SOLCI006247300; K01528  DNM; dynamin GTPase [EC:3.6.5.5]
D      SOLCI003058400; K00889  PIP5K; 1-phosphatidylinositol-4-phosphate 5-kinase [EC:2.7.1.68]
D      SOLCI003616700; K00889  PIP5K; 1-phosphatidylinositol-4-phosphate 5-kinase [EC:2.7.1.68]
D      SOLCI003860200; K00889  PIP5K; 1-phosphatidylinositol-4-phosphate 5-kinase [EC:2.7.1.68]
D      SOLCI001149100; K00889  PIP5K; 1-phosphatidylinositol-4-phosphate 5-kinase [EC:2.7.1.68]
D      SOLCI002345900; K00889  PIP5K; 1-phosphatidylinositol-4-phosphate 5-kinase [EC:2.7.1.68]
D      SOLCI003830200; K00889  PIP5K; 1-phosphatidylinositol-4-phosphate 5-kinase [EC:2.7.1.68]
D      SOLCI003256900; K00889  PIP5K; 1-phosphatidylinositol-4-phosphate 5-kinase [EC:2.7.1.68]
D      SOLCI003273000; K00889  PIP5K; 1-phosphatidylinositol-4-phosphate 5-kinase [EC:2.7.1.68]
D      SOLCI005366100; K00889  PIP5K; 1-phosphatidylinositol-4-phosphate 5-kinase [EC:2.7.1.68]
D      SOLCI002960900; K01115  PLD1_2; phospholipase D1/2 [EC:3.1.4.4]
D      SOLCI004093000; K01115  PLD1_2; phospholipase D1/2 [EC:3.1.4.4]
D      SOLCI004180400; K01115  PLD1_2; phospholipase D1/2 [EC:3.1.4.4]
D      SOLCI005525900; K01115  PLD1_2; phospholipase D1/2 [EC:3.1.4.4]
D      SOLCI005130100; K01115  PLD1_2; phospholipase D1/2 [EC:3.1.4.4]
D      SOLCI000857200; K01115  PLD1_2; phospholipase D1/2 [EC:3.1.4.4]
D      SOLCI000983800; K01115  PLD1_2; phospholipase D1/2 [EC:3.1.4.4]
D      SOLCI001445200; K01115  PLD1_2; phospholipase D1/2 [EC:3.1.4.4]
D      SOLCI006736300; K01115  PLD1_2; phospholipase D1/2 [EC:3.1.4.4]
D      SOLCI004756100; K01115  PLD1_2; phospholipase D1/2 [EC:3.1.4.4]
D      SOLCI002906200; K01115  PLD1_2; phospholipase D1/2 [EC:3.1.4.4]
D      SOLCI000532500; K01115  PLD1_2; phospholipase D1/2 [EC:3.1.4.4]
D      SOLCI004535400; K01115  PLD1_2; phospholipase D1/2 [EC:3.1.4.4]
D      SOLCI002793900; K01115  PLD1_2; phospholipase D1/2 [EC:3.1.4.4]
D      SOLCI007116400; K01115  PLD1_2; phospholipase D1/2 [EC:3.1.4.4]
D      SOLCI002558900; K01115  PLD1_2; phospholipase D1/2 [EC:3.1.4.4]
D      SOLCI004895900; K04646  CLTC; clathrin heavy chain
D      SOLCI006013500; K04646  CLTC; clathrin heavy chain
D      SOLCI001772000; K11824  AP2A; AP-2 complex subunit alpha
D      SOLCI002623500; K11824  AP2A; AP-2 complex subunit alpha
D      SOLCI007320700; K11826  AP2M1; AP-2 complex subunit mu-1
D      SOLCI004449100; K11827  AP2S1; AP-2 complex subunit sigma-1
D      SOLCI005599900; K10591  NEDD4, RSP5; E3 ubiquitin-protein ligase NEDD4 [EC:2.3.2.26]
D      SOLCI003548800; K10591  NEDD4, RSP5; E3 ubiquitin-protein ligase NEDD4 [EC:2.3.2.26]
D      SOLCI004316600; K10591  NEDD4, RSP5; E3 ubiquitin-protein ligase NEDD4 [EC:2.3.2.26]
D      SOLCI003950400; K10591  NEDD4, RSP5; E3 ubiquitin-protein ligase NEDD4 [EC:2.3.2.26]
D      SOLCI005610000; K12471  EPN; epsin
D      SOLCI000690800; K12471  EPN; epsin
D      SOLCI001784300; K12471  EPN; epsin
D      SOLCI005554100; K12471  EPN; epsin
D      SOLCI000711200; K12471  EPN; epsin
D      SOLCI005554000; K12471  EPN; epsin
D      SOLCI000982100; K19366  SPG20; spartin
D      SOLCI001430600; K19366  SPG20; spartin
D      SOLCI006582400; K19366  SPG20; spartin
D      SOLCI002626500; K05757  ARPC1A_B; actin related protein 2/3 complex, subunit 1A/1B
D      SOLCI000468700; K05758  ARPC2; actin related protein 2/3 complex, subunit 2
D      SOLCI004685500; K05758  ARPC2; actin related protein 2/3 complex, subunit 2
D      SOLCI002190900; K05758  ARPC2; actin related protein 2/3 complex, subunit 2
D      SOLCI006694200; K05758  ARPC2; actin related protein 2/3 complex, subunit 2
D      SOLCI003627300; K05756  ARPC3; actin related protein 2/3 complex, subunit 3
D      SOLCI003336300; K05756  ARPC3; actin related protein 2/3 complex, subunit 3
D      SOLCI001028800; K05755  ARPC4; actin related protein 2/3 complex, subunit 4
D      SOLCI002632200; K05754  ARPC5; actin related protein 2/3 complex, subunit 5
D      SOLCI002329600; K03283  HSPA1_8; heat shock 70kDa protein 1/8
D      SOLCI007204300; K03283  HSPA1_8; heat shock 70kDa protein 1/8
D      SOLCI006492500; K03283  HSPA1_8; heat shock 70kDa protein 1/8
D      SOLCI001388300; K03283  HSPA1_8; heat shock 70kDa protein 1/8
D      SOLCI004142500; K03283  HSPA1_8; heat shock 70kDa protein 1/8
D      SOLCI005227700; K03283  HSPA1_8; heat shock 70kDa protein 1/8
D      SOLCI003807500; K03283  HSPA1_8; heat shock 70kDa protein 1/8
D      SOLCI005398700; K03283  HSPA1_8; heat shock 70kDa protein 1/8
D      SOLCI004860900; K03283  HSPA1_8; heat shock 70kDa protein 1/8
D      SOLCI001112100; K03283  HSPA1_8; heat shock 70kDa protein 1/8
D      SOLCI004322100; K03283  HSPA1_8; heat shock 70kDa protein 1/8
D      SOLCI002910200; K03283  HSPA1_8; heat shock 70kDa protein 1/8
D      SOLCI007503400; K10364  CAPZA; capping protein (actin filament) muscle Z-line, alpha
D      SOLCI002992400; K10364  CAPZA; capping protein (actin filament) muscle Z-line, alpha
D      SOLCI003223800; K10365  CAPZB; capping protein (actin filament) muscle Z-line, beta
D      SOLCI003428300; K18467  VPS29; vacuolar protein sorting-associated protein 29
D      SOLCI000713400; K18466  VPS26; vacuolar protein sorting-associated protein 26
D      SOLCI006076400; K18468  VPS35; vacuolar protein sorting-associated protein 35
D      SOLCI005347700; K18468  VPS35; vacuolar protein sorting-associated protein 35
D      SOLCI006378400; K18468  VPS35; vacuolar protein sorting-associated protein 35
D      SOLCI002451500; K11866  STAMBP, AMSH; STAM-binding protein [EC:3.4.19.12]
D      SOLCI005653000; K11866  STAMBP, AMSH; STAM-binding protein [EC:3.4.19.12]
D      SOLCI006333000; K07897  RAB7A; Ras-related protein Rab-7A
D      SOLCI004669400; K07897  RAB7A; Ras-related protein Rab-7A
D      SOLCI003253200; K07897  RAB7A; Ras-related protein Rab-7A
D      SOLCI001025000; K12183  TSG101, STP22, VPS23; ESCRT-I complex subunit TSG101
D      SOLCI005544800; K12183  TSG101, STP22, VPS23; ESCRT-I complex subunit TSG101
D      SOLCI000876200; K12183  TSG101, STP22, VPS23; ESCRT-I complex subunit TSG101
D      SOLCI007460500; K12184  VPS28; ESCRT-I complex subunit VPS28
D      SOLCI004257200; K12184  VPS28; ESCRT-I complex subunit VPS28
D      SOLCI005083100; K12185  VPS37; ESCRT-I complex subunit VPS37
D      SOLCI000919400; K12188  SNF8, EAP30; ESCRT-II complex subunit VPS22
D      SOLCI001255300; K12190  VPS36, EAP45; ESCRT-II complex subunit VPS36
D      SOLCI000288700; K12189  VPS25, EAP20; ESCRT-II complex subunit VPS25
D      SOLCI002176000; K12195  CHMP6, VPS20; charged multivesicular body protein 6
D      SOLCI004979800; K12194  CHMP4, SNF7, VPS32; charged multivesicular body protein 4
D      SOLCI000691000; K12194  CHMP4, SNF7, VPS32; charged multivesicular body protein 4
D      SOLCI000711300; K12194  CHMP4, SNF7, VPS32; charged multivesicular body protein 4
D      SOLCI007443900; K12193  VPS24, CHMP3; charged multivesicular body protein 3
D      SOLCI004791900; K12193  VPS24, CHMP3; charged multivesicular body protein 3
D      SOLCI000457600; K12191  CHMP2A; charged multivesicular body protein 2A
D      SOLCI000505900; K12191  CHMP2A; charged multivesicular body protein 2A
D      SOLCI001893000; K15053  CHMP7; charged multivesicular body protein 7
D      SOLCI000784600; K15053  CHMP7; charged multivesicular body protein 7
D      SOLCI003006500; K12196  VPS4; vacuolar protein-sorting-associated protein 4
D      SOLCI000751200; K12196  VPS4; vacuolar protein-sorting-associated protein 4
D      SOLCI000751300; K12196  VPS4; vacuolar protein-sorting-associated protein 4
D      SOLCI001044500; K12199  VTA1, LIP5; vacuolar protein sorting-associated protein VTA1
D      SOLCI004097100; K12197  CHMP1, VPS46, DID2; charged multivesicular body protein 1
D      SOLCI003839700; K12197  CHMP1, VPS46, DID2; charged multivesicular body protein 1
D      SOLCI002250000; K12198  CHMP5, VPS60; charged multivesicular body protein 5
D      SOLCI002810200; K12198  CHMP5, VPS60; charged multivesicular body protein 5
D      SOLCI002452200; K19476  IST1; vacuolar protein sorting-associated protein IST1
D      SOLCI005739100; K19476  IST1; vacuolar protein sorting-associated protein IST1
D      SOLCI007382200; K19476  IST1; vacuolar protein sorting-associated protein IST1
D      SOLCI003188300; K19476  IST1; vacuolar protein sorting-associated protein IST1
D      SOLCI001516900; K19476  IST1; vacuolar protein sorting-associated protein IST1
D      SOLCI002172900; K19476  IST1; vacuolar protein sorting-associated protein IST1
D      SOLCI001216200; K19476  IST1; vacuolar protein sorting-associated protein IST1
D      SOLCI000664400; K19476  IST1; vacuolar protein sorting-associated protein IST1
D      SOLCI002645300; K19476  IST1; vacuolar protein sorting-associated protein IST1
D      SOLCI003331700; K19476  IST1; vacuolar protein sorting-associated protein IST1
D      SOLCI002248100; K19476  IST1; vacuolar protein sorting-associated protein IST1
D      SOLCI005485900; K12200  PDCD6IP, ALIX, RIM20; programmed cell death 6-interacting protein
D      SOLCI004454100; K12200  PDCD6IP, ALIX, RIM20; programmed cell death 6-interacting protein
D      SOLCI002989400; K19367  SPG21; maspardin
D      SOLCI002470500; K17917  SNX1_2; sorting nexin-1/2
D      SOLCI004945100; K17917  SNX1_2; sorting nexin-1/2
D      SOLCI004566700; K07889  RAB5C; Ras-related protein Rab-5C
D      SOLCI007423900; K07889  RAB5C; Ras-related protein Rab-5C
D      SOLCI003200500; K07889  RAB5C; Ras-related protein Rab-5C
D      SOLCI003923800; K12483  EHD1; EH domain-containing protein 1
D      SOLCI001045200; K12483  EHD1; EH domain-containing protein 1
D      SOLCI004543200; K12483  EHD1; EH domain-containing protein 1
D      SOLCI003127800; K12483  EHD1; EH domain-containing protein 1
D      SOLCI002597900; K12479  VPS45; vacuolar protein sorting-associated protein 45
D      SOLCI003396300; K07901  RAB8A, MEL; Ras-related protein Rab-8A
D      SOLCI003258700; K07901  RAB8A, MEL; Ras-related protein Rab-8A
D      SOLCI007204900; K07901  RAB8A, MEL; Ras-related protein Rab-8A
D      SOLCI005367000; K07904  RAB11A; Ras-related protein Rab-11A
D      SOLCI007311500; K07904  RAB11A; Ras-related protein Rab-11A
D      SOLCI004468900; K07904  RAB11A; Ras-related protein Rab-11A
D      SOLCI006112300; K07904  RAB11A; Ras-related protein Rab-11A
D      SOLCI002952300; K07904  RAB11A; Ras-related protein Rab-11A
D      SOLCI005684300; K07904  RAB11A; Ras-related protein Rab-11A
D      SOLCI001325600; K07904  RAB11A; Ras-related protein Rab-11A
D      SOLCI001867400; K07904  RAB11A; Ras-related protein Rab-11A
D      SOLCI004317300; K07904  RAB11A; Ras-related protein Rab-11A
D      SOLCI002909500; K07904  RAB11A; Ras-related protein Rab-11A
D      SOLCI001771100; K07904  RAB11A; Ras-related protein Rab-11A
D      SOLCI003394300; K07904  RAB11A; Ras-related protein Rab-11A
D      SOLCI002680400; K07904  RAB11A; Ras-related protein Rab-11A
D      SOLCI002807400; K07904  RAB11A; Ras-related protein Rab-11A
D      SOLCI006159900; K07904  RAB11A; Ras-related protein Rab-11A
D      SOLCI006039500; K07904  RAB11A; Ras-related protein Rab-11A
D      SOLCI005936200; K07904  RAB11A; Ras-related protein Rab-11A
D      SOLCI006459000; K07904  RAB11A; Ras-related protein Rab-11A
D      SOLCI000591200; K07904  RAB11A; Ras-related protein Rab-11A
D      SOLCI002231800; K07904  RAB11A; Ras-related protein Rab-11A
D      SOLCI007184200; K07904  RAB11A; Ras-related protein Rab-11A
D      SOLCI001554000; K07904  RAB11A; Ras-related protein Rab-11A
D      SOLCI006257800; K10396  KIF5; kinesin family member 5
D      SOLCI000923800; K12486  SMAP; stromal membrane-associated protein
D      SOLCI003376900; K12486  SMAP; stromal membrane-associated protein
D      SOLCI001586000; K12486  SMAP; stromal membrane-associated protein
D      SOLCI002003900; K12486  SMAP; stromal membrane-associated protein
D      SOLCI006735300; K12486  SMAP; stromal membrane-associated protein
D      SOLCI007429800; K12486  SMAP; stromal membrane-associated protein
D      SOLCI005796100; K12489  ACAP; Arf-GAP with coiled-coil, ANK repeat and PH domain-containing protein
D      SOLCI006305200; K12489  ACAP; Arf-GAP with coiled-coil, ANK repeat and PH domain-containing protein
D      SOLCI006296500; K12489  ACAP; Arf-GAP with coiled-coil, ANK repeat and PH domain-containing protein
D      SOLCI003893700; K12492  ARFGAP1; ADP-ribosylation factor GTPase-activating protein 1
D      SOLCI004618000; K12492  ARFGAP1; ADP-ribosylation factor GTPase-activating protein 1
D      SOLCI002551100; K12493  ARFGAP2_3; ADP-ribosylation factor GTPase-activating protein 2/3
D      SOLCI004389400; K18442  ARFGEF, BIG; brefeldin A-inhibited guanine nucleotide-exchange protein
D      SOLCI003419400; K18442  ARFGEF, BIG; brefeldin A-inhibited guanine nucleotide-exchange protein
D      SOLCI001070300; K18443  GBF1; golgi-specific brefeldin A-resistance guanine nucleotide exchange factor 1
D      SOLCI002408700; K18443  GBF1; golgi-specific brefeldin A-resistance guanine nucleotide exchange factor 1
D      SOLCI005645300; K18443  GBF1; golgi-specific brefeldin A-resistance guanine nucleotide exchange factor 1
D      SOLCI005989700; K18443  GBF1; golgi-specific brefeldin A-resistance guanine nucleotide exchange factor 1
D      SOLCI005436700; K18443  GBF1; golgi-specific brefeldin A-resistance guanine nucleotide exchange factor 1
D      SOLCI002357600; K07937  ARF1; ADP-ribosylation factor 1
D      SOLCI000667400; K07937  ARF1; ADP-ribosylation factor 1
D      SOLCI005872300; K07937  ARF1; ADP-ribosylation factor 1
D      SOLCI004061600; K07937  ARF1; ADP-ribosylation factor 1
D      SOLCI002357700; K07937  ARF1; ADP-ribosylation factor 1
D      SOLCI001454100; K07937  ARF1; ADP-ribosylation factor 1
D      SOLCI006260900; K07937  ARF1; ADP-ribosylation factor 1
D      SOLCI003783800; K07937  ARF1; ADP-ribosylation factor 1
C    04147 Exosome [BR:ko04147]
C    04145 Phagosome [PATH:ko04145]
D      SOLCI003371000; K08492  STX18; syntaxin 18
D      SOLCI004754600; K08492  STX18; syntaxin 18
D      SOLCI006559800; K08517  SEC22; vesicle transport protein SEC22
D      SOLCI004677700; K08517  SEC22; vesicle transport protein SEC22
D      SOLCI002854200; K08517  SEC22; vesicle transport protein SEC22
D      SOLCI006221900; K08517  SEC22; vesicle transport protein SEC22
D      SOLCI004566700; K07889  RAB5C; Ras-related protein Rab-5C
D      SOLCI007423900; K07889  RAB5C; Ras-related protein Rab-5C
D      SOLCI003200500; K07889  RAB5C; Ras-related protein Rab-5C
D      SOLCI005297100; K00914  PIK3C3, VPS34; phosphatidylinositol 3-kinase [EC:2.7.1.137]
D      SOLCI005093200; K02145  ATPeV1A, ATP6A; V-type H+-transporting ATPase subunit A [EC:3.6.3.14]
D      SOLCI003664300; K02145  ATPeV1A, ATP6A; V-type H+-transporting ATPase subunit A [EC:3.6.3.14]
D      SOLCI004605400; K02147  ATPeV1B, ATP6B; V-type H+-transporting ATPase subunit B
D      SOLCI000016700; K02147  ATPeV1B, ATP6B; V-type H+-transporting ATPase subunit B
D      SOLCI003884800; K02148  ATPeV1C, ATP6C; V-type H+-transporting ATPase subunit C
D      SOLCI006005800; K02149  ATPeV1D, ATP6M; V-type H+-transporting ATPase subunit D
D      SOLCI002687800; K02150  ATPeV1E, ATP6E; V-type H+-transporting ATPase subunit E
D      SOLCI002642700; K02150  ATPeV1E, ATP6E; V-type H+-transporting ATPase subunit E
D      SOLCI002101900; K02150  ATPeV1E, ATP6E; V-type H+-transporting ATPase subunit E
D      SOLCI000656900; K02151  ATPeV1F, ATP6S14; V-type H+-transporting ATPase subunit F
D      SOLCI000378700; K02152  ATPeV1G, ATP6G; V-type H+-transporting ATPase subunit G
D      SOLCI004349300; K02152  ATPeV1G, ATP6G; V-type H+-transporting ATPase subunit G
D      SOLCI005165200; K02152  ATPeV1G, ATP6G; V-type H+-transporting ATPase subunit G
D      SOLCI002356500; K02153  ATPeV0E, ATP6H; V-type H+-transporting ATPase subunit e
D      SOLCI005610200; K02153  ATPeV0E, ATP6H; V-type H+-transporting ATPase subunit e
D      SOLCI002803200; K02153  ATPeV0E, ATP6H; V-type H+-transporting ATPase subunit e
D      SOLCI007515800; K02154  ATPeV0A, ATP6N; V-type H+-transporting ATPase subunit a
D      SOLCI006408800; K02154  ATPeV0A, ATP6N; V-type H+-transporting ATPase subunit a
D      SOLCI001120700; K02154  ATPeV0A, ATP6N; V-type H+-transporting ATPase subunit a
D      SOLCI006233700; K02154  ATPeV0A, ATP6N; V-type H+-transporting ATPase subunit a
D      SOLCI004272900; K02146  ATPeV0D, ATP6D; V-type H+-transporting ATPase subunit d
D      SOLCI004191300; K02144  ATPeV1H; V-type H+-transporting ATPase subunit H
D      SOLCI007528100; K02144  ATPeV1H; V-type H+-transporting ATPase subunit H
D      SOLCI002068800; K02155  ATPeV0C, ATP6L; V-type H+-transporting ATPase 16kDa proteolipid subunit
D      SOLCI004195600; K02155  ATPeV0C, ATP6L; V-type H+-transporting ATPase 16kDa proteolipid subunit
D      SOLCI007131200; K02155  ATPeV0C, ATP6L; V-type H+-transporting ATPase 16kDa proteolipid subunit
D      SOLCI000136600; K03661  ATPeV0B, ATP6F; V-type H+-transporting ATPase 21kDa proteolipid subunit
D      SOLCI007488600; K03661  ATPeV0B, ATP6F; V-type H+-transporting ATPase 21kDa proteolipid subunit
D      SOLCI006333000; K07897  RAB7A; Ras-related protein Rab-7A
D      SOLCI004669400; K07897  RAB7A; Ras-related protein Rab-7A
D      SOLCI003253200; K07897  RAB7A; Ras-related protein Rab-7A
D      SOLCI003296200; K07374  TUBA; tubulin alpha
D      SOLCI005026500; K07374  TUBA; tubulin alpha
D      SOLCI001193700; K07374  TUBA; tubulin alpha
D      SOLCI000998700; K07374  TUBA; tubulin alpha
D      SOLCI001623000; K07374  TUBA; tubulin alpha
D      SOLCI000665900; K07375  TUBB; tubulin beta
D      SOLCI006829800; K07375  TUBB; tubulin beta
D      SOLCI000860000; K07375  TUBB; tubulin beta
D      SOLCI005348100; K07375  TUBB; tubulin beta
D      SOLCI002792300; K07375  TUBB; tubulin beta
D      SOLCI006562700; K07375  TUBB; tubulin beta
D      SOLCI004448200; K07375  TUBB; tubulin beta
D      SOLCI004007500; K07375  TUBB; tubulin beta
D      SOLCI002410000; K07375  TUBB; tubulin beta
D      SOLCI006787400; K00921  PIKFYVE, FAB1; 1-phosphatidylinositol-3-phosphate 5-kinase [EC:2.7.1.150]
D      SOLCI006224600; K00921  PIKFYVE, FAB1; 1-phosphatidylinositol-3-phosphate 5-kinase [EC:2.7.1.150]
D      SOLCI005518000; K00921  PIKFYVE, FAB1; 1-phosphatidylinositol-3-phosphate 5-kinase [EC:2.7.1.150]
D      SOLCI002444300; K00921  PIKFYVE, FAB1; 1-phosphatidylinositol-3-phosphate 5-kinase [EC:2.7.1.150]
D      SOLCI003766000; K00921  PIKFYVE, FAB1; 1-phosphatidylinositol-3-phosphate 5-kinase [EC:2.7.1.150]
D      SOLCI004553100; K00921  PIKFYVE, FAB1; 1-phosphatidylinositol-3-phosphate 5-kinase [EC:2.7.1.150]
D      SOLCI005631900; K00921  PIKFYVE, FAB1; 1-phosphatidylinositol-3-phosphate 5-kinase [EC:2.7.1.150]
D      SOLCI001144900; K10956  SEC61A; protein transport protein SEC61 subunit alpha
D      SOLCI007310900; K10956  SEC61A; protein transport protein SEC61 subunit alpha
D      SOLCI001925000; K10956  SEC61A; protein transport protein SEC61 subunit alpha
D      SOLCI005905000; K09481  SEC61B, SBH2; protein transport protein SEC61 subunit beta
D      SOLCI002190600; K09481  SEC61B, SBH2; protein transport protein SEC61 subunit beta
D      SOLCI004534200; K09481  SEC61B, SBH2; protein transport protein SEC61 subunit beta
D      SOLCI004534000; K09481  SEC61B, SBH2; protein transport protein SEC61 subunit beta
D      SOLCI006005500; K07342  SEC61G, SSS1, secE; protein transport protein SEC61 subunit gamma and related proteins
D      SOLCI002973900; K07342  SEC61G, SSS1, secE; protein transport protein SEC61 subunit gamma and related proteins
D      SOLCI006110400; K08057  CALR; calreticulin
D      SOLCI006198900; K08057  CALR; calreticulin
D      SOLCI005433200; K08054  CANX; calnexin
D      SOLCI003465700; K08054  CANX; calnexin
D      SOLCI006733900; K04392  RAC1; Ras-related C3 botulinum toxin substrate 1
D      SOLCI006498600; K04392  RAC1; Ras-related C3 botulinum toxin substrate 1
D      SOLCI003578700; K04392  RAC1; Ras-related C3 botulinum toxin substrate 1
D      SOLCI001845700; K04392  RAC1; Ras-related C3 botulinum toxin substrate 1
D      SOLCI006583400; K04392  RAC1; Ras-related C3 botulinum toxin substrate 1
D      SOLCI002063500; K04392  RAC1; Ras-related C3 botulinum toxin substrate 1
D      SOLCI006652700; K04392  RAC1; Ras-related C3 botulinum toxin substrate 1
D      SOLCI006076600; K04392  RAC1; Ras-related C3 botulinum toxin substrate 1
D      SOLCI001872100; K04392  RAC1; Ras-related C3 botulinum toxin substrate 1
C    04142 Lysosome [PATH:ko04142]
D      SOLCI007515800; K02154  ATPeV0A, ATP6N; V-type H+-transporting ATPase subunit a
D      SOLCI006408800; K02154  ATPeV0A, ATP6N; V-type H+-transporting ATPase subunit a
D      SOLCI001120700; K02154  ATPeV0A, ATP6N; V-type H+-transporting ATPase subunit a
D      SOLCI006233700; K02154  ATPeV0A, ATP6N; V-type H+-transporting ATPase subunit a
D      SOLCI004272900; K02146  ATPeV0D, ATP6D; V-type H+-transporting ATPase subunit d
D      SOLCI004191300; K02144  ATPeV1H; V-type H+-transporting ATPase subunit H
D      SOLCI007528100; K02144  ATPeV1H; V-type H+-transporting ATPase subunit H
D      SOLCI002068800; K02155  ATPeV0C, ATP6L; V-type H+-transporting ATPase 16kDa proteolipid subunit
D      SOLCI004195600; K02155  ATPeV0C, ATP6L; V-type H+-transporting ATPase 16kDa proteolipid subunit
D      SOLCI007131200; K02155  ATPeV0C, ATP6L; V-type H+-transporting ATPase 16kDa proteolipid subunit
D      SOLCI000136600; K03661  ATPeV0B, ATP6F; V-type H+-transporting ATPase 21kDa proteolipid subunit
D      SOLCI007488600; K03661  ATPeV0B, ATP6F; V-type H+-transporting ATPase 21kDa proteolipid subunit
D      SOLCI001300300; K01363  CTSB; cathepsin B [EC:3.4.22.1]
D      SOLCI001300400; K01363  CTSB; cathepsin B [EC:3.4.22.1]
D      SOLCI005674000; K01373  CTSF; cathepsin F [EC:3.4.22.41]
D      SOLCI006233600; K01373  CTSF; cathepsin F [EC:3.4.22.41]
D      SOLCI000019700; K01373  CTSF; cathepsin F [EC:3.4.22.41]
D      SOLCI002270600; K01366  CTSH; cathepsin H [EC:3.4.22.16]
D      SOLCI002270500; K01366  CTSH; cathepsin H [EC:3.4.22.16]
D      SOLCI000831600; K01369  LGMN; legumain [EC:3.4.22.34]
D      SOLCI002706500; K01369  LGMN; legumain [EC:3.4.22.34]
D      SOLCI002901400; K01369  LGMN; legumain [EC:3.4.22.34]
D      SOLCI001879100; K01369  LGMN; legumain [EC:3.4.22.34]
D      SOLCI007083800; K01369  LGMN; legumain [EC:3.4.22.34]
D      SOLCI005886500; K01369  LGMN; legumain [EC:3.4.22.34]
D      SOLCI000831800; K01369  LGMN; legumain [EC:3.4.22.34]
D      SOLCI001688800; K01369  LGMN; legumain [EC:3.4.22.34]
D      SOLCI003575700; K12309  GLB1, ELNR1; beta-galactosidase [EC:3.2.1.23]
D      SOLCI004444800; K01205  NAGLU; alpha-N-acetylglucosaminidase [EC:3.2.1.50]
D      SOLCI002047500; K01205  NAGLU; alpha-N-acetylglucosaminidase [EC:3.2.1.50]
D      SOLCI006478900; K12373  HEXA_B; hexosaminidase [EC:3.2.1.52]
D      SOLCI000211100; K12373  HEXA_B; hexosaminidase [EC:3.2.1.52]
D      SOLCI003595000; K12373  HEXA_B; hexosaminidase [EC:3.2.1.52]
D      SOLCI000006200; K01052  LIPA; lysosomal acid lipase/cholesteryl ester hydrolase [EC:3.1.1.13]
D      SOLCI004109100; K01052  LIPA; lysosomal acid lipase/cholesteryl ester hydrolase [EC:3.1.1.13]
D      SOLCI006867900; K01052  LIPA; lysosomal acid lipase/cholesteryl ester hydrolase [EC:3.1.1.13]
D      SOLCI004861500; K06129  LYPLA3; lysophospholipase III [EC:3.1.1.5]
D      SOLCI005784800; K14379  ACP5; tartrate-resistant acid phosphatase type 5 [EC:3.1.3.2]
D      SOLCI005855000; K14379  ACP5; tartrate-resistant acid phosphatase type 5 [EC:3.1.3.2]
D      SOLCI005855100; K14379  ACP5; tartrate-resistant acid phosphatase type 5 [EC:3.1.3.2]
D      SOLCI000547300; K14379  ACP5; tartrate-resistant acid phosphatase type 5 [EC:3.1.3.2]
D      SOLCI004237200; K01444  AGA, aspG; N4-(beta-N-acetylglucosaminyl)-L-asparaginase [EC:3.5.1.26]
D      SOLCI003410500; K12382  PSAP, SGP1; saposin
D      SOLCI007403000; K12382  PSAP, SGP1; saposin
D      SOLCI002632600; K01074  PPT; palmitoyl-protein thioesterase [EC:3.1.2.22]
D      SOLCI002563000; K01074  PPT; palmitoyl-protein thioesterase [EC:3.1.2.22]
D      SOLCI002562900; K01074  PPT; palmitoyl-protein thioesterase [EC:3.1.2.22]
D      SOLCI004760600; K12385  NPC1; Niemann-Pick C1 protein
D      SOLCI005569000; K12386  CTNS; cystinosin
D      SOLCI000977400; K12386  CTNS; cystinosin
D      SOLCI000009700; K12386  CTNS; cystinosin
D      SOLCI002196000; K21398  SLC11A2, DMT1, NRAMP2; natural resistance-associated macrophage protein 2
D      SOLCI003358000; K21398  SLC11A2, DMT1, NRAMP2; natural resistance-associated macrophage protein 2
D      SOLCI006540100; K21398  SLC11A2, DMT1, NRAMP2; natural resistance-associated macrophage protein 2
D      SOLCI004830500; K10532  HGSNAT; heparan-alpha-glucosaminide N-acetyltransferase [EC:2.3.1.78]
D      SOLCI007255400; K10532  HGSNAT; heparan-alpha-glucosaminide N-acetyltransferase [EC:2.3.1.78]
D      SOLCI006631700; K10532  HGSNAT; heparan-alpha-glucosaminide N-acetyltransferase [EC:2.3.1.78]
D      SOLCI002905000; K10532  HGSNAT; heparan-alpha-glucosaminide N-acetyltransferase [EC:2.3.1.78]
D      SOLCI005891600; K10532  HGSNAT; heparan-alpha-glucosaminide N-acetyltransferase [EC:2.3.1.78]
D      SOLCI004895900; K04646  CLTC; clathrin heavy chain
D      SOLCI006013500; K04646  CLTC; clathrin heavy chain
D      SOLCI000623400; K12391  AP1G1; AP-1 complex subunit gamma-1
D      SOLCI007239900; K12391  AP1G1; AP-1 complex subunit gamma-1
D      SOLCI004413900; K12392  AP1B1; AP-1 complex subunit beta-1
D      SOLCI005999500; K12393  AP1M; AP-1 complex subunit mu
D      SOLCI002970900; K12393  AP1M; AP-1 complex subunit mu
D      SOLCI001271400; K12393  AP1M; AP-1 complex subunit mu
D      SOLCI001589700; K12394  AP1S1_2; AP-1 complex subunit sigma 1/2
D      SOLCI003032100; K12396  AP3D; AP-3 complex subunit delta
D      SOLCI005934700; K12397  AP3B; AP-3 complex subunit beta
D      SOLCI002358100; K12398  AP3M; AP-3 complex subunit mu
D      SOLCI000066800; K12399  AP3S; AP-3 complex subunit sigma
D      SOLCI000663300; K12399  AP3S; AP-3 complex subunit sigma
D      SOLCI003750200; K12400  AP4E1; AP-4 complex subunit epsilon-1
D      SOLCI006268100; K12402  AP4M1; AP-4 complex subunit mu-1
D      SOLCI000602800; K12403  AP4S1; AP-4 complex subunit sigma-1
D      SOLCI003944500; K19363  LITAF; lipopolysaccharide-induced tumor necrosis factor-alpha factor
D      SOLCI003944600; K19363  LITAF; lipopolysaccharide-induced tumor necrosis factor-alpha factor
C    04146 Peroxisome [PATH:ko04146]
D      SOLCI002246800; K13335  PEX16; peroxin-16
D      SOLCI002558800; K13335  PEX16; peroxin-16
D      SOLCI006758300; K13336  PEX3; peroxin-3
D      SOLCI000443100; K13336  PEX3; peroxin-3
D      SOLCI004975300; K13337  PEX19; peroxin-19
D      SOLCI002494100; K13339  PEX6, PXAAA1; peroxin-6
D      SOLCI002011700; K13341  PEX7, PTS2R; peroxin-7
D      SOLCI003313600; K13342  PEX5, PXR1; peroxin-5
D      SOLCI004193900; K13343  PEX14; peroxin-14
D      SOLCI005590000; K13343  PEX14; peroxin-14
D      SOLCI005888500; K13344  PEX13; peroxin-13
D      SOLCI000213600; K13345  PEX12, PAF3; peroxin-12
D      SOLCI003785300; K13346  PEX10; peroxin-10
D      SOLCI001217500; K06664  PEX2, PXMP3; peroxin-2
D      SOLCI006534500; K13347  PXMP2, PMP22; peroxisomal membrane protein 2
D      SOLCI002917400; K13347  PXMP2, PMP22; peroxisomal membrane protein 2
D      SOLCI002362600; K13347  PXMP2, PMP22; peroxisomal membrane protein 2
D      SOLCI005821500; K13347  PXMP2, PMP22; peroxisomal membrane protein 2
D      SOLCI005367500; K13348  MPV17; protein Mpv17
D      SOLCI003377600; K13348  MPV17; protein Mpv17
D      SOLCI003096700; K13348  MPV17; protein Mpv17
D      SOLCI005303100; K13348  MPV17; protein Mpv17
D      SOLCI007046500; K13348  MPV17; protein Mpv17
D      SOLCI003635700; K13348  MPV17; protein Mpv17
D      SOLCI001036700; K13348  MPV17; protein Mpv17
D      SOLCI005540100; K13348  MPV17; protein Mpv17
D      SOLCI003809100; K13354  SLC25A17, PMP34; solute carrier family 25 (peroxisomal adenine nucleotide transporter), member 17
D      SOLCI005435800; K13354  SLC25A17, PMP34; solute carrier family 25 (peroxisomal adenine nucleotide transporter), member 17
D      SOLCI003032600; K12261  HACL1; 2-hydroxyacyl-CoA lyase 1 [EC:4.1.-.-]
D      SOLCI001452000; K00477  PHYH; phytanoyl-CoA hydroxylase [EC:1.14.11.18]
D      SOLCI002393000; K00232  E1.3.3.6, ACOX1, ACOX3; acyl-CoA oxidase [EC:1.3.3.6]
D      SOLCI005060000; K00232  E1.3.3.6, ACOX1, ACOX3; acyl-CoA oxidase [EC:1.3.3.6]
D      SOLCI002604100; K00232  E1.3.3.6, ACOX1, ACOX3; acyl-CoA oxidase [EC:1.3.3.6]
D      SOLCI003713500; K00232  E1.3.3.6, ACOX1, ACOX3; acyl-CoA oxidase [EC:1.3.3.6]
D      SOLCI000907100; K00232  E1.3.3.6, ACOX1, ACOX3; acyl-CoA oxidase [EC:1.3.3.6]
D      SOLCI004502800; K07513  ACAA1; acetyl-CoA acyltransferase 1 [EC:2.3.1.16]
D      SOLCI000328000; K07513  ACAA1; acetyl-CoA acyltransferase 1 [EC:2.3.1.16]
D      SOLCI004296900; K13237  DECR2; peroxisomal 2,4-dienoyl-CoA reductase [EC:1.3.1.34]
D      SOLCI003730300; K12663  ECH1; Delta(3,5)-Delta(2,4)-dienoyl-CoA isomerase [EC:5.3.3.-]
D      SOLCI007320100; K01897  ACSL, fadD; long-chain acyl-CoA synthetase [EC:6.2.1.3]
D      SOLCI001013800; K01897  ACSL, fadD; long-chain acyl-CoA synthetase [EC:6.2.1.3]
D      SOLCI003003100; K01897  ACSL, fadD; long-chain acyl-CoA synthetase [EC:6.2.1.3]
D      SOLCI001013700; K01897  ACSL, fadD; long-chain acyl-CoA synthetase [EC:6.2.1.3]
D      SOLCI007384700; K01897  ACSL, fadD; long-chain acyl-CoA synthetase [EC:6.2.1.3]
D      SOLCI001676000; K01897  ACSL, fadD; long-chain acyl-CoA synthetase [EC:6.2.1.3]
D      SOLCI004937300; K01897  ACSL, fadD; long-chain acyl-CoA synthetase [EC:6.2.1.3]
D      SOLCI003511800; K01897  ACSL, fadD; long-chain acyl-CoA synthetase [EC:6.2.1.3]
D      SOLCI004577700; K01897  ACSL, fadD; long-chain acyl-CoA synthetase [EC:6.2.1.3]
D      SOLCI000361800; K03426  E3.6.1.22, NUDT12, nudC; NAD+ diphosphatase [EC:3.6.1.22]
D      SOLCI005115100; K01578  MLYCD; malonyl-CoA decarboxylase [EC:4.1.1.9]
D      SOLCI004312700; K13356  FAR; alcohol-forming fatty acyl-CoA reductase [EC:1.2.1.84]
D      SOLCI000751600; K13356  FAR; alcohol-forming fatty acyl-CoA reductase [EC:1.2.1.84]
D      SOLCI002646200; K13356  FAR; alcohol-forming fatty acyl-CoA reductase [EC:1.2.1.84]
D      SOLCI001533900; K13356  FAR; alcohol-forming fatty acyl-CoA reductase [EC:1.2.1.84]
D      SOLCI002427900; K13356  FAR; alcohol-forming fatty acyl-CoA reductase [EC:1.2.1.84]
D      SOLCI002935200; K13356  FAR; alcohol-forming fatty acyl-CoA reductase [EC:1.2.1.84]
D      SOLCI000751700; K13356  FAR; alcohol-forming fatty acyl-CoA reductase [EC:1.2.1.84]
D      SOLCI000021500; K00869  E2.7.1.36, MVK, mvaK1; mevalonate kinase [EC:2.7.1.36]
D      SOLCI004437900; K00830  AGXT; alanine-glyoxylate transaminase / serine-glyoxylate transaminase / serine-pyruvate transaminase [EC:2.6.1.44 2.6.1.45 2.6.1.51]
D      SOLCI004989800; K00031  IDH1, IDH2, icd; isocitrate dehydrogenase [EC:1.1.1.42]
D      SOLCI000268500; K00031  IDH1, IDH2, icd; isocitrate dehydrogenase [EC:1.1.1.42]
D      SOLCI001041100; K00031  IDH1, IDH2, icd; isocitrate dehydrogenase [EC:1.1.1.42]
D      SOLCI001003900; K00306  PIPOX; sarcosine oxidase / L-pipecolate oxidase [EC:1.5.3.1 1.5.3.7]
D      SOLCI004287700; K01640  E4.1.3.4, HMGCL, hmgL; hydroxymethylglutaryl-CoA lyase [EC:4.1.3.4]
D      SOLCI002862600; K01640  E4.1.3.4, HMGCL, hmgL; hydroxymethylglutaryl-CoA lyase [EC:4.1.3.4]
D      SOLCI006472200; K11517  HAO; (S)-2-hydroxy-acid oxidase [EC:1.1.3.15]
D      SOLCI006560300; K11517  HAO; (S)-2-hydroxy-acid oxidase [EC:1.1.3.15]
D      SOLCI007357300; K11517  HAO; (S)-2-hydroxy-acid oxidase [EC:1.1.3.15]
D      SOLCI006560200; K11517  HAO; (S)-2-hydroxy-acid oxidase [EC:1.1.3.15]
D      SOLCI006560500; K11517  HAO; (S)-2-hydroxy-acid oxidase [EC:1.1.3.15]
D      SOLCI000987100; K11517  HAO; (S)-2-hydroxy-acid oxidase [EC:1.1.3.15]
D      SOLCI004760900; K03781  katE, CAT, catB, srpA; catalase [EC:1.11.1.6]
D      SOLCI005852500; K03781  katE, CAT, catB, srpA; catalase [EC:1.11.1.6]
D      SOLCI004955400; K03781  katE, CAT, catB, srpA; catalase [EC:1.11.1.6]
D      SOLCI001951300; K04565  SOD1; superoxide dismutase, Cu-Zn family [EC:1.15.1.1]
D      SOLCI002012300; K04565  SOD1; superoxide dismutase, Cu-Zn family [EC:1.15.1.1]
D      SOLCI003295400; K04565  SOD1; superoxide dismutase, Cu-Zn family [EC:1.15.1.1]
D      SOLCI004879800; K04564  SOD2; superoxide dismutase, Fe-Mn family [EC:1.15.1.1]
D      SOLCI007077000; K04564  SOD2; superoxide dismutase, Fe-Mn family [EC:1.15.1.1]
D      SOLCI003792300; K04564  SOD2; superoxide dismutase, Fe-Mn family [EC:1.15.1.1]
D      SOLCI003131400; K04564  SOD2; superoxide dismutase, Fe-Mn family [EC:1.15.1.1]
D      SOLCI004847400; K08726  EPHX2; soluble epoxide hydrolase / lipid-phosphate phosphatase [EC:3.3.2.10 3.1.3.76]
D      SOLCI000222000; K00106  XDH; xanthine dehydrogenase/oxidase [EC:1.17.1.4 1.17.3.2]
D      SOLCI000221900; K00106  XDH; xanthine dehydrogenase/oxidase [EC:1.17.1.4 1.17.3.2]
D      SOLCI001756500; K11147  DHRS4; dehydrogenase/reductase SDR family member 4 [EC:1.1.-.-]
C    04140 Autophagy - animal [PATH:ko04140]
D      SOLCI002415800; K06276  PDPK1; 3-phosphoinositide dependent protein kinase-1 [EC:2.7.11.1]
D      SOLCI000183000; K01110  PTEN; phosphatidylinositol-3,4,5-trisphosphate 3-phosphatase and dual-specificity protein phosphatase PTEN [EC:3.1.3.16 3.1.3.48 3.1.3.67]
D      SOLCI004334900; K04368  MAP2K1, MEK1; mitogen-activated protein kinase kinase 1 [EC:2.7.12.2]
D      SOLCI005305800; K04371  MAPK1_3; mitogen-activated protein kinase 1/3 [EC:2.7.11.24]
D      SOLCI004935400; K07204  RAPTOR; regulatory associated protein of mTOR
D      SOLCI001116800; K07203  MTOR, FRAP, TOR; serine/threonine-protein kinase mTOR [EC:2.7.11.1]
D      SOLCI006086100; K08266  MLST8, GBL; target of rapamycin complex subunit LST8
D      SOLCI006774200; K04688  RPS6KB; ribosomal protein S6 kinase beta [EC:2.7.11.1]
D      SOLCI000686400; K04688  RPS6KB; ribosomal protein S6 kinase beta [EC:2.7.11.1]
D      SOLCI007195400; K04688  RPS6KB; ribosomal protein S6 kinase beta [EC:2.7.11.1]
D      SOLCI004430000; K17606  IGBP1, TAP42; immunoglobulin-binding protein 1
D      SOLCI002229900; K04382  PPP2C; serine/threonine-protein phosphatase 2A catalytic subunit [EC:3.1.3.16]
D      SOLCI004367100; K04382  PPP2C; serine/threonine-protein phosphatase 2A catalytic subunit [EC:3.1.3.16]
D      SOLCI006154700; K04382  PPP2C; serine/threonine-protein phosphatase 2A catalytic subunit [EC:3.1.3.16]
D      SOLCI003421100; K04382  PPP2C; serine/threonine-protein phosphatase 2A catalytic subunit [EC:3.1.3.16]
D      SOLCI000250700; K04382  PPP2C; serine/threonine-protein phosphatase 2A catalytic subunit [EC:3.1.3.16]
D      SOLCI005691800; K08269  ULK2, ATG1; serine/threonine-protein kinase ULK2 [EC:2.7.11.1]
D      SOLCI006147100; K08331  ATG13; autophagy-related protein 13
D      SOLCI001596000; K08331  ATG13; autophagy-related protein 13
D      SOLCI005039700; K17906  ATG2; autophagy-related protein 2
D      SOLCI007331500; K17908  WIPI, ATG18; autophagy-related protein 18
D      SOLCI006296200; K17907  ATG9; autophagy-related protein 9
D      SOLCI005653200; K07198  PRKAA, AMPK; 5'-AMP-activated protein kinase, catalytic alpha subunit [EC:2.7.11.11]
D      SOLCI003701200; K07198  PRKAA, AMPK; 5'-AMP-activated protein kinase, catalytic alpha subunit [EC:2.7.11.11]
D      SOLCI000962600; K07198  PRKAA, AMPK; 5'-AMP-activated protein kinase, catalytic alpha subunit [EC:2.7.11.11]
D      SOLCI005478200; K07198  PRKAA, AMPK; 5'-AMP-activated protein kinase, catalytic alpha subunit [EC:2.7.11.11]
D      SOLCI007429700; K07198  PRKAA, AMPK; 5'-AMP-activated protein kinase, catalytic alpha subunit [EC:2.7.11.11]
D      SOLCI002769900; K07198  PRKAA, AMPK; 5'-AMP-activated protein kinase, catalytic alpha subunit [EC:2.7.11.11]
D      SOLCI001070000; K07198  PRKAA, AMPK; 5'-AMP-activated protein kinase, catalytic alpha subunit [EC:2.7.11.11]
D      SOLCI000590500; K07198  PRKAA, AMPK; 5'-AMP-activated protein kinase, catalytic alpha subunit [EC:2.7.11.11]
D      SOLCI005764800; K07198  PRKAA, AMPK; 5'-AMP-activated protein kinase, catalytic alpha subunit [EC:2.7.11.11]
D      SOLCI001259000; K08334  BECN, VPS30, ATG6; beclin
D      SOLCI005936100; K08333  PIK3R4, VPS15; phosphoinositide-3-kinase, regulatory subunit 4 [EC:2.7.11.1]
D      SOLCI005297100; K00914  PIK3C3, VPS34; phosphatidylinositol 3-kinase [EC:2.7.1.137]
D      SOLCI006663000; K17985  AMBRA1; activating molecule in BECN1-regulated autophagy protein 1
D      SOLCI004656900; K17985  AMBRA1; activating molecule in BECN1-regulated autophagy protein 1
D      SOLCI004712200; K21248  VMP1; vacuole membrane protein 1
D      SOLCI006609400; K21248  VMP1; vacuole membrane protein 1
D      SOLCI002051200; K21249  UVRAG; UV radiation resistance-associated gene protein
D      SOLCI001698500; K19330  RUBCN; run domain Beclin-1 interacting and cysteine-rich containing protein
D      SOLCI003210600; K08852  ERN1; serine/threonine-protein kinase/endoribonuclease IRE1 [EC:2.7.11.1 3.1.26.-]
D      SOLCI004549600; K08852  ERN1; serine/threonine-protein kinase/endoribonuclease IRE1 [EC:2.7.11.1 3.1.26.-]
D      SOLCI004954700; K10802  HMGB1; high mobility group protein B1
D      SOLCI007517300; K10802  HMGB1; high mobility group protein B1
D      SOLCI005502900; K10802  HMGB1; high mobility group protein B1
D      SOLCI004340600; K16196  EIF2AK4; eukaryotic translation initiation factor 2-alpha kinase 4 [EC:2.7.11.1]
D      SOLCI002746600; K16196  EIF2AK4; eukaryotic translation initiation factor 2-alpha kinase 4 [EC:2.7.11.1]
D      SOLCI002746500; K16196  EIF2AK4; eukaryotic translation initiation factor 2-alpha kinase 4 [EC:2.7.11.1]
D      SOLCI002440700; K03237  EIF2S1; translation initiation factor 2 subunit 1
D      SOLCI004473100; K08336  ATG12; ubiquitin-like protein ATG12
D      SOLCI003726500; K08339  ATG5; autophagy-related protein 5
D      SOLCI004735100; K17890  ATG16L1; autophagy-related protein 16-1
D      SOLCI006290700; K08337  ATG7; ubiquitin-like modifier-activating enzyme ATG7
D      SOLCI005985500; K17888  ATG10L, ATG10; ubiquitin-like-conjugating enzyme ATG10
D      SOLCI007016800; K08343  ATG3; ubiquitin-like-conjugating enzyme ATG3
D      SOLCI004804300; K08341  GABARAP, ATG8, LC3; GABA(A) receptor-associated protein
D      SOLCI004698400; K08341  GABARAP, ATG8, LC3; GABA(A) receptor-associated protein
D      SOLCI006737200; K08341  GABARAP, ATG8, LC3; GABA(A) receptor-associated protein
D      SOLCI002510700; K08341  GABARAP, ATG8, LC3; GABA(A) receptor-associated protein
D      SOLCI000918800; K08341  GABARAP, ATG8, LC3; GABA(A) receptor-associated protein
D      SOLCI006419500; K08341  GABARAP, ATG8, LC3; GABA(A) receptor-associated protein
D      SOLCI005205100; K08341  GABARAP, ATG8, LC3; GABA(A) receptor-associated protein
D      SOLCI003123000; K08341  GABARAP, ATG8, LC3; GABA(A) receptor-associated protein
D      SOLCI004431300; K08342  ATG4; cysteine protease ATG4 [EC:3.4.22.-]
D      SOLCI006333000; K07897  RAB7A; Ras-related protein Rab-7A
D      SOLCI004669400; K07897  RAB7A; Ras-related protein Rab-7A
D      SOLCI003253200; K07897  RAB7A; Ras-related protein Rab-7A
D      SOLCI001300300; K01363  CTSB; cathepsin B [EC:3.4.22.1]
D      SOLCI001300400; K01363  CTSB; cathepsin B [EC:3.4.22.1]
C    04138 Autophagy - yeast [PATH:ko04138]
D      SOLCI002216400; K12761  SNF1; carbon catabolite-derepressing protein kinase [EC:2.7.11.1]
D      SOLCI003410600; K12761  SNF1; carbon catabolite-derepressing protein kinase [EC:2.7.11.1]
D      SOLCI005691800; K08269  ULK2, ATG1; serine/threonine-protein kinase ULK2 [EC:2.7.11.1]
D      SOLCI006147100; K08331  ATG13; autophagy-related protein 13
D      SOLCI001596000; K08331  ATG13; autophagy-related protein 13
D      SOLCI006296200; K17907  ATG9; autophagy-related protein 9
D      SOLCI005039700; K17906  ATG2; autophagy-related protein 2
D      SOLCI007331500; K17908  WIPI, ATG18; autophagy-related protein 18
D      SOLCI000003300; K17260  ACTR2, ARP2; actin-related protein 2
D      SOLCI003286000; K18584  ACTR3, ARP3; actin-related protein 3
D      SOLCI005266000; K18584  ACTR3, ARP3; actin-related protein 3
D      SOLCI003809500; K04464  MAPK7; mitogen-activated protein kinase 7 [EC:2.7.11.24]
D      SOLCI002823300; K00654  SPT; serine palmitoyltransferase [EC:2.3.1.50]
D      SOLCI002199900; K00654  SPT; serine palmitoyltransferase [EC:2.3.1.50]
D      SOLCI005643600; K00654  SPT; serine palmitoyltransferase [EC:2.3.1.50]
D      SOLCI005822300; K00654  SPT; serine palmitoyltransferase [EC:2.3.1.50]
D      SOLCI000560200; K00654  SPT; serine palmitoyltransferase [EC:2.3.1.50]
D      SOLCI004935400; K07204  RAPTOR; regulatory associated protein of mTOR
D      SOLCI001116800; K07203  MTOR, FRAP, TOR; serine/threonine-protein kinase mTOR [EC:2.7.11.1]
D      SOLCI006086100; K08266  MLST8, GBL; target of rapamycin complex subunit LST8
D      SOLCI004430000; K17606  IGBP1, TAP42; immunoglobulin-binding protein 1
D      SOLCI002229900; K04382  PPP2C; serine/threonine-protein phosphatase 2A catalytic subunit [EC:3.1.3.16]
D      SOLCI004367100; K04382  PPP2C; serine/threonine-protein phosphatase 2A catalytic subunit [EC:3.1.3.16]
D      SOLCI006154700; K04382  PPP2C; serine/threonine-protein phosphatase 2A catalytic subunit [EC:3.1.3.16]
D      SOLCI003421100; K04382  PPP2C; serine/threonine-protein phosphatase 2A catalytic subunit [EC:3.1.3.16]
D      SOLCI000250700; K04382  PPP2C; serine/threonine-protein phosphatase 2A catalytic subunit [EC:3.1.3.16]
D      SOLCI003145300; K17607  TIPRL, TIP41; type 2A phosphatase activator TIP41
D      SOLCI004340600; K16196  EIF2AK4; eukaryotic translation initiation factor 2-alpha kinase 4 [EC:2.7.11.1]
D      SOLCI002746600; K16196  EIF2AK4; eukaryotic translation initiation factor 2-alpha kinase 4 [EC:2.7.11.1]
D      SOLCI002746500; K16196  EIF2AK4; eukaryotic translation initiation factor 2-alpha kinase 4 [EC:2.7.11.1]
D      SOLCI002440700; K03237  EIF2S1; translation initiation factor 2 subunit 1
D      SOLCI004804300; K08341  GABARAP, ATG8, LC3; GABA(A) receptor-associated protein
D      SOLCI004698400; K08341  GABARAP, ATG8, LC3; GABA(A) receptor-associated protein
D      SOLCI006737200; K08341  GABARAP, ATG8, LC3; GABA(A) receptor-associated protein
D      SOLCI002510700; K08341  GABARAP, ATG8, LC3; GABA(A) receptor-associated protein
D      SOLCI000918800; K08341  GABARAP, ATG8, LC3; GABA(A) receptor-associated protein
D      SOLCI006419500; K08341  GABARAP, ATG8, LC3; GABA(A) receptor-associated protein
D      SOLCI005205100; K08341  GABARAP, ATG8, LC3; GABA(A) receptor-associated protein
D      SOLCI003123000; K08341  GABARAP, ATG8, LC3; GABA(A) receptor-associated protein
D      SOLCI001259000; K08334  BECN, VPS30, ATG6; beclin
D      SOLCI005936100; K08333  PIK3R4, VPS15; phosphoinositide-3-kinase, regulatory subunit 4 [EC:2.7.11.1]
D      SOLCI005297100; K00914  PIK3C3, VPS34; phosphatidylinositol 3-kinase [EC:2.7.1.137]
D      SOLCI005027300; K00915  IPMK, IPK2; inositol-polyphosphate multikinase [EC:2.7.1.140 2.7.1.151]
D      SOLCI006427800; K00915  IPMK, IPK2; inositol-polyphosphate multikinase [EC:2.7.1.140 2.7.1.151]
D      SOLCI004473100; K08336  ATG12; ubiquitin-like protein ATG12
D      SOLCI006290700; K08337  ATG7; ubiquitin-like modifier-activating enzyme ATG7
D      SOLCI005985500; K17888  ATG10L, ATG10; ubiquitin-like-conjugating enzyme ATG10
D      SOLCI003726500; K08339  ATG5; autophagy-related protein 5
D      SOLCI004735100; K17890  ATG16L1; autophagy-related protein 16-1
D      SOLCI007016800; K08343  ATG3; ubiquitin-like-conjugating enzyme ATG3
D      SOLCI004431300; K08342  ATG4; cysteine protease ATG4 [EC:3.4.22.-]
D      SOLCI002408600; K08493  VTI1; vesicle transport through interaction with t-SNAREs 1
D      SOLCI000962000; K08493  VTI1; vesicle transport through interaction with t-SNAREs 1
D      SOLCI001887200; K08516  YKT6; synaptobrevin homolog YKT6
D      SOLCI001820100; K06027  NSF, SEC18; vesicle-fusing ATPase [EC:3.6.4.6]
D      SOLCI004778200; K15296  NAPA, SNAPA, SEC17; alpha-soluble NSF attachment protein
D      SOLCI002930800; K15296  NAPA, SNAPA, SEC17; alpha-soluble NSF attachment protein
D      SOLCI006333000; K07897  RAB7A; Ras-related protein Rab-7A
D      SOLCI004669400; K07897  RAB7A; Ras-related protein Rab-7A
D      SOLCI003253200; K07897  RAB7A; Ras-related protein Rab-7A
D      SOLCI001684400; K20195  MON1; vacuolar fusion protein MON1
D      SOLCI004826100; K20179  VPS11, PEP5; vacuolar protein sorting-associated protein 11
D      SOLCI000166700; K20180  VPS16; vacuolar protein sorting-associated protein 16
D      SOLCI001389400; K20181  VPS18, PEP3; vacuolar protein sorting-associated protein 18
D      SOLCI005597900; K20182  VPS33; vacuolar protein sorting-associated protein 33
D      SOLCI002320800; K20177  VPS3, TGFBRAP1; vacuolar protein sorting-associated protein 3
D      SOLCI001506700; K20178  VPS8; vacuolar protein sorting-associated protein 8
D      SOLCI001285900; K20183  VPS39, VAM6; Vam6/Vps39-like protein vacuolar protein sorting-associated protein 39
D      SOLCI000067000; K20183  VPS39, VAM6; Vam6/Vps39-like protein vacuolar protein sorting-associated protein 39
D      SOLCI006548800; K20184  VPS41; vacuolar protein sorting-associated protein 41
D      SOLCI003117800; K20184  VPS41; vacuolar protein sorting-associated protein 41
D      SOLCI002597900; K12479  VPS45; vacuolar protein sorting-associated protein 45
D      SOLCI007268500; K14209  SLC36A, PAT; solute carrier family 36 (proton-coupled amino acid transporter)
D      SOLCI005617500; K14209  SLC36A, PAT; solute carrier family 36 (proton-coupled amino acid transporter)
D      SOLCI004549100; K14209  SLC36A, PAT; solute carrier family 36 (proton-coupled amino acid transporter)
D      SOLCI005503300; K14209  SLC36A, PAT; solute carrier family 36 (proton-coupled amino acid transporter)
D      SOLCI004549200; K14209  SLC36A, PAT; solute carrier family 36 (proton-coupled amino acid transporter)
C    04136 Autophagy - other eukaryotes [PATH:ko04136]
D      SOLCI004935400; K07204  RAPTOR; regulatory associated protein of mTOR
D      SOLCI001116800; K07203  MTOR, FRAP, TOR; serine/threonine-protein kinase mTOR [EC:2.7.11.1]
D      SOLCI006086100; K08266  MLST8, GBL; target of rapamycin complex subunit LST8
D      SOLCI005691800; K08269  ULK2, ATG1; serine/threonine-protein kinase ULK2 [EC:2.7.11.1]
D      SOLCI006147100; K08331  ATG13; autophagy-related protein 13
D      SOLCI001596000; K08331  ATG13; autophagy-related protein 13
D      SOLCI004430000; K17606  IGBP1, TAP42; immunoglobulin-binding protein 1
D      SOLCI002229900; K04382  PPP2C; serine/threonine-protein phosphatase 2A catalytic subunit [EC:3.1.3.16]
D      SOLCI004367100; K04382  PPP2C; serine/threonine-protein phosphatase 2A catalytic subunit [EC:3.1.3.16]
D      SOLCI006154700; K04382  PPP2C; serine/threonine-protein phosphatase 2A catalytic subunit [EC:3.1.3.16]
D      SOLCI003421100; K04382  PPP2C; serine/threonine-protein phosphatase 2A catalytic subunit [EC:3.1.3.16]
D      SOLCI000250700; K04382  PPP2C; serine/threonine-protein phosphatase 2A catalytic subunit [EC:3.1.3.16]
D      SOLCI006296200; K17907  ATG9; autophagy-related protein 9
D      SOLCI005039700; K17906  ATG2; autophagy-related protein 2
D      SOLCI007331500; K17908  WIPI, ATG18; autophagy-related protein 18
D      SOLCI001259000; K08334  BECN, VPS30, ATG6; beclin
D      SOLCI005297100; K00914  PIK3C3, VPS34; phosphatidylinositol 3-kinase [EC:2.7.1.137]
D      SOLCI005936100; K08333  PIK3R4, VPS15; phosphoinositide-3-kinase, regulatory subunit 4 [EC:2.7.11.1]
D      SOLCI004473100; K08336  ATG12; ubiquitin-like protein ATG12
D      SOLCI003726500; K08339  ATG5; autophagy-related protein 5
D      SOLCI004735100; K17890  ATG16L1; autophagy-related protein 16-1
D      SOLCI006290700; K08337  ATG7; ubiquitin-like modifier-activating enzyme ATG7
D      SOLCI005985500; K17888  ATG10L, ATG10; ubiquitin-like-conjugating enzyme ATG10
D      SOLCI007016800; K08343  ATG3; ubiquitin-like-conjugating enzyme ATG3
D      SOLCI004804300; K08341  GABARAP, ATG8, LC3; GABA(A) receptor-associated protein
D      SOLCI004698400; K08341  GABARAP, ATG8, LC3; GABA(A) receptor-associated protein
D      SOLCI006737200; K08341  GABARAP, ATG8, LC3; GABA(A) receptor-associated protein
D      SOLCI002510700; K08341  GABARAP, ATG8, LC3; GABA(A) receptor-associated protein
D      SOLCI000918800; K08341  GABARAP, ATG8, LC3; GABA(A) receptor-associated protein
D      SOLCI006419500; K08341  GABARAP, ATG8, LC3; GABA(A) receptor-associated protein
D      SOLCI005205100; K08341  GABARAP, ATG8, LC3; GABA(A) receptor-associated protein
D      SOLCI003123000; K08341  GABARAP, ATG8, LC3; GABA(A) receptor-associated protein
D      SOLCI004431300; K08342  ATG4; cysteine protease ATG4 [EC:3.4.22.-]
C    04137 Mitophagy - animal [PATH:ko04137]
D      SOLCI001904300; K17771  TOM7; mitochondrial import receptor subunit TOM7
D      SOLCI001585200; K17771  TOM7; mitochondrial import receptor subunit TOM7
D      SOLCI000022300; K07870  RHOT1, ARHT1; mitochondrial Rho GTPase 1 [EC:3.6.5.-]
D      SOLCI001356200; K07870  RHOT1, ARHT1; mitochondrial Rho GTPase 1 [EC:3.6.5.-]
D      SOLCI000958500; K21343  USP15; ubiquitin carboxyl-terminal hydrolase 15 [EC:3.4.19.12]
D      SOLCI002675200; K11851  USP30; ubiquitin carboxyl-terminal hydrolase 30 [EC:3.4.19.12]
D      SOLCI005419300; K17987  NBR1; next to BRCA1 gene 1 protein
D      SOLCI006063400; K17987  NBR1; next to BRCA1 gene 1 protein
D      SOLCI004804300; K08341  GABARAP, ATG8, LC3; GABA(A) receptor-associated protein
D      SOLCI004698400; K08341  GABARAP, ATG8, LC3; GABA(A) receptor-associated protein
D      SOLCI006737200; K08341  GABARAP, ATG8, LC3; GABA(A) receptor-associated protein
D      SOLCI002510700; K08341  GABARAP, ATG8, LC3; GABA(A) receptor-associated protein
D      SOLCI000918800; K08341  GABARAP, ATG8, LC3; GABA(A) receptor-associated protein
D      SOLCI006419500; K08341  GABARAP, ATG8, LC3; GABA(A) receptor-associated protein
D      SOLCI005205100; K08341  GABARAP, ATG8, LC3; GABA(A) receptor-associated protein
D      SOLCI003123000; K08341  GABARAP, ATG8, LC3; GABA(A) receptor-associated protein
D      SOLCI006663000; K17985  AMBRA1; activating molecule in BECN1-regulated autophagy protein 1
D      SOLCI004656900; K17985  AMBRA1; activating molecule in BECN1-regulated autophagy protein 1
D      SOLCI003726500; K08339  ATG5; autophagy-related protein 5
D      SOLCI006296200; K17907  ATG9; autophagy-related protein 9
D      SOLCI001259000; K08334  BECN, VPS30, ATG6; beclin
D      SOLCI002711900; K15637  PGAM5; serine/threonine-protein phosphatase PGAM5 [EC:3.1.3.16]
D      SOLCI005650700; K03097  CSNK2A; casein kinase II subunit alpha [EC:2.7.11.1]
D      SOLCI005529500; K03097  CSNK2A; casein kinase II subunit alpha [EC:2.7.11.1]
D      SOLCI002805600; K03097  CSNK2A; casein kinase II subunit alpha [EC:2.7.11.1]
D      SOLCI001872500; K03115  CSNK2B; casein kinase II subunit beta
D      SOLCI002849500; K03115  CSNK2B; casein kinase II subunit beta
D      SOLCI003382500; K20168  TBC1D15; TBC1 domain family member 15
D      SOLCI002672100; K20168  TBC1D15; TBC1 domain family member 15
D      SOLCI006333000; K07897  RAB7A; Ras-related protein Rab-7A
D      SOLCI004669400; K07897  RAB7A; Ras-related protein Rab-7A
D      SOLCI003253200; K07897  RAB7A; Ras-related protein Rab-7A
D      SOLCI004686100; K17969  FIS1, TTC11, MDV2; mitochondrial fission 1 protein
D      SOLCI004439600; K17969  FIS1, TTC11, MDV2; mitochondrial fission 1 protein
D      SOLCI004611700; K17969  FIS1, TTC11, MDV2; mitochondrial fission 1 protein
C    04139 Mitophagy - yeast [PATH:ko04139]
D      SOLCI001116800; K07203  MTOR, FRAP, TOR; serine/threonine-protein kinase mTOR [EC:2.7.11.1]
D      SOLCI007413800; K11088  SNRPD3, SMD3; small nuclear ribonucleoprotein D3
D      SOLCI006072400; K11088  SNRPD3, SMD3; small nuclear ribonucleoprotein D3
D      SOLCI002599600; K11644  SIN3A; paired amphipathic helix protein Sin3a
D      SOLCI003594300; K11644  SIN3A; paired amphipathic helix protein Sin3a
D      SOLCI005582300; K11644  SIN3A; paired amphipathic helix protein Sin3a
D      SOLCI006571300; K11644  SIN3A; paired amphipathic helix protein Sin3a
D      SOLCI000709600; K08955  YME1; ATP-dependent metalloprotease [EC:3.4.24.-]
D      SOLCI000930500; K08955  YME1; ATP-dependent metalloprotease [EC:3.4.24.-]
D      SOLCI002784400; K08955  YME1; ATP-dependent metalloprotease [EC:3.4.24.-]
D      SOLCI003809500; K04464  MAPK7; mitogen-activated protein kinase 7 [EC:2.7.11.24]
D      SOLCI005650700; K03097  CSNK2A; casein kinase II subunit alpha [EC:2.7.11.1]
D      SOLCI005529500; K03097  CSNK2A; casein kinase II subunit alpha [EC:2.7.11.1]
D      SOLCI002805600; K03097  CSNK2A; casein kinase II subunit alpha [EC:2.7.11.1]
D      SOLCI001872500; K03115  CSNK2B; casein kinase II subunit beta
D      SOLCI002849500; K03115  CSNK2B; casein kinase II subunit beta
D      SOLCI004686100; K17969  FIS1, TTC11, MDV2; mitochondrial fission 1 protein
D      SOLCI004439600; K17969  FIS1, TTC11, MDV2; mitochondrial fission 1 protein
D      SOLCI004611700; K17969  FIS1, TTC11, MDV2; mitochondrial fission 1 protein
D      SOLCI001249400; K17065  DNM1L; dynamin 1-like protein [EC:3.6.5.5]
D      SOLCI004859400; K17065  DNM1L; dynamin 1-like protein [EC:3.6.5.5]
D      SOLCI007418400; K17065  DNM1L; dynamin 1-like protein [EC:3.6.5.5]
D      SOLCI004804300; K08341  GABARAP, ATG8, LC3; GABA(A) receptor-associated protein
D      SOLCI004698400; K08341  GABARAP, ATG8, LC3; GABA(A) receptor-associated protein
D      SOLCI006737200; K08341  GABARAP, ATG8, LC3; GABA(A) receptor-associated protein
D      SOLCI002510700; K08341  GABARAP, ATG8, LC3; GABA(A) receptor-associated protein
D      SOLCI000918800; K08341  GABARAP, ATG8, LC3; GABA(A) receptor-associated protein
D      SOLCI006419500; K08341  GABARAP, ATG8, LC3; GABA(A) receptor-associated protein
D      SOLCI005205100; K08341  GABARAP, ATG8, LC3; GABA(A) receptor-associated protein
D      SOLCI003123000; K08341  GABARAP, ATG8, LC3; GABA(A) receptor-associated protein
D      SOLCI005691800; K08269  ULK2, ATG1; serine/threonine-protein kinase ULK2 [EC:2.7.11.1]
D      SOLCI003058400; K00889  PIP5K; 1-phosphatidylinositol-4-phosphate 5-kinase [EC:2.7.1.68]
D      SOLCI003616700; K00889  PIP5K; 1-phosphatidylinositol-4-phosphate 5-kinase [EC:2.7.1.68]
D      SOLCI003860200; K00889  PIP5K; 1-phosphatidylinositol-4-phosphate 5-kinase [EC:2.7.1.68]
D      SOLCI001149100; K00889  PIP5K; 1-phosphatidylinositol-4-phosphate 5-kinase [EC:2.7.1.68]
D      SOLCI002345900; K00889  PIP5K; 1-phosphatidylinositol-4-phosphate 5-kinase [EC:2.7.1.68]
D      SOLCI003830200; K00889  PIP5K; 1-phosphatidylinositol-4-phosphate 5-kinase [EC:2.7.1.68]
D      SOLCI003256900; K00889  PIP5K; 1-phosphatidylinositol-4-phosphate 5-kinase [EC:2.7.1.68]
D      SOLCI003273000; K00889  PIP5K; 1-phosphatidylinositol-4-phosphate 5-kinase [EC:2.7.1.68]
D      SOLCI005366100; K00889  PIP5K; 1-phosphatidylinositol-4-phosphate 5-kinase [EC:2.7.1.68]
D      SOLCI001767200; K17800  LETM1, MDM38; LETM1 and EF-hand domain-containing protein 1, mitochondrial
D      SOLCI007296000; K17800  LETM1, MDM38; LETM1 and EF-hand domain-containing protein 1, mitochondrial
D      SOLCI005880000; K11841  USP10, UBP3; ubiquitin carboxyl-terminal hydrolase 10 [EC:3.4.19.12]
D      SOLCI005923600; K11841  USP10, UBP3; ubiquitin carboxyl-terminal hydrolase 10 [EC:3.4.19.12]
C    02048 Prokaryotic Defense System [BR:ko02048]
B
B  <b>Cell growth and death</b>
C    04110 Cell cycle [PATH:ko04110]
D      SOLCI006670600; K04681  RBL1; retinoblastoma-like protein 1
D      SOLCI006985000; K06067  HDAC1_2; histone deacetylase 1/2 [EC:3.5.1.98]
D      SOLCI004502400; K06067  HDAC1_2; histone deacetylase 1/2 [EC:3.5.1.98]
D      SOLCI002971200; K06067  HDAC1_2; histone deacetylase 1/2 [EC:3.5.1.98]
D      SOLCI001597500; K06067  HDAC1_2; histone deacetylase 1/2 [EC:3.5.1.98]
D      SOLCI004449700; K06620  E2F3; transcription factor E2F3
D      SOLCI000563700; K06620  E2F3; transcription factor E2F3
D      SOLCI004708100; K06620  E2F3; transcription factor E2F3
D      SOLCI006808000; K06620  E2F3; transcription factor E2F3
D      SOLCI003346900; K04683  TFDP1; transcription factor Dp-1
D      SOLCI002799600; K04683  TFDP1; transcription factor Dp-1
D      SOLCI002910000; K03083  GSK3B; glycogen synthase kinase 3 beta [EC:2.7.11.26]
D      SOLCI004315100; K03083  GSK3B; glycogen synthase kinase 3 beta [EC:2.7.11.26]
D      SOLCI003275600; K03083  GSK3B; glycogen synthase kinase 3 beta [EC:2.7.11.26]
D      SOLCI001041600; K03083  GSK3B; glycogen synthase kinase 3 beta [EC:2.7.11.26]
D      SOLCI002707000; K02206  CDK2; cyclin-dependent kinase 2 [EC:2.7.11.22]
D      SOLCI005533300; K02206  CDK2; cyclin-dependent kinase 2 [EC:2.7.11.22]
D      SOLCI000711500; K02206  CDK2; cyclin-dependent kinase 2 [EC:2.7.11.22]
D      SOLCI006621400; K03094  SKP1, CBF3D; S-phase kinase-associated protein 1
D      SOLCI003200700; K03094  SKP1, CBF3D; S-phase kinase-associated protein 1
D      SOLCI001699700; K03094  SKP1, CBF3D; S-phase kinase-associated protein 1
D      SOLCI003934300; K03094  SKP1, CBF3D; S-phase kinase-associated protein 1
D      SOLCI002622800; K03094  SKP1, CBF3D; S-phase kinase-associated protein 1
D      SOLCI003828400; K03094  SKP1, CBF3D; S-phase kinase-associated protein 1
D      SOLCI006701800; K03094  SKP1, CBF3D; S-phase kinase-associated protein 1
D      SOLCI003647700; K03094  SKP1, CBF3D; S-phase kinase-associated protein 1
D      SOLCI002214500; K03094  SKP1, CBF3D; S-phase kinase-associated protein 1
D      SOLCI005866400; K03094  SKP1, CBF3D; S-phase kinase-associated protein 1
D      SOLCI003200600; K03094  SKP1, CBF3D; S-phase kinase-associated protein 1
D      SOLCI006584300; K03094  SKP1, CBF3D; S-phase kinase-associated protein 1
D      SOLCI001551900; K03347  CUL1, CDC53; cullin 1
D      SOLCI006610600; K03347  CUL1, CDC53; cullin 1
D      SOLCI006323300; K03347  CUL1, CDC53; cullin 1
D      SOLCI006323400; K03347  CUL1, CDC53; cullin 1
D      SOLCI002364100; K03347  CUL1, CDC53; cullin 1
D      SOLCI004831100; K03347  CUL1, CDC53; cullin 1
D      SOLCI002493900; K03347  CUL1, CDC53; cullin 1
D      SOLCI004742200; K03347  CUL1, CDC53; cullin 1
D      SOLCI004895100; K03868  RBX1, ROC1; RING-box protein 1
D      SOLCI006695600; K03868  RBX1, ROC1; RING-box protein 1
D      SOLCI000520000; K03875  SKP2, FBXL1; F-box and leucine-rich repeat protein 1 (S-phase kinase-associated protein 2)
D      SOLCI002322800; K06627  CCNA; cyclin A
D      SOLCI003046400; K06627  CCNA; cyclin A
D      SOLCI001735300; K06627  CCNA; cyclin A
D      SOLCI001606400; K06627  CCNA; cyclin A
D      SOLCI006786000; K06627  CCNA; cyclin A
D      SOLCI001196800; K06627  CCNA; cyclin A
D      SOLCI005512800; K06627  CCNA; cyclin A
D      SOLCI002213300; K02213  CDC6; cell division control protein 6
D      SOLCI002926000; K06628  CDC45; cell division control protein 45
D      SOLCI006593700; K02214  CDC7; cell division control protein 7 [EC:2.7.11.1]
D      SOLCI004007600; K05868  CCNB; cyclin B
D      SOLCI002404000; K05868  CCNB; cyclin B
D      SOLCI002939100; K05868  CCNB; cyclin B
D      SOLCI005554900; K05868  CCNB; cyclin B
D      SOLCI002704200; K05868  CCNB; cyclin B
D      SOLCI004297200; K05868  CCNB; cyclin B
D      SOLCI001695700; K05868  CCNB; cyclin B
D      SOLCI004383300; K05868  CCNB; cyclin B
D      SOLCI004761200; K05868  CCNB; cyclin B
D      SOLCI003881600; K05868  CCNB; cyclin B
D      SOLCI005850600; K06630  YWHAE; 14-3-3 protein epsilon
D      SOLCI007382800; K06630  YWHAE; 14-3-3 protein epsilon
D      SOLCI001817800; K06630  YWHAE; 14-3-3 protein epsilon
D      SOLCI004369900; K06630  YWHAE; 14-3-3 protein epsilon
D      SOLCI000557400; K06630  YWHAE; 14-3-3 protein epsilon
D      SOLCI004538800; K06630  YWHAE; 14-3-3 protein epsilon
D      SOLCI006160800; K06630  YWHAE; 14-3-3 protein epsilon
D      SOLCI006874200; K06630  YWHAE; 14-3-3 protein epsilon
D      SOLCI003723900; K06630  YWHAE; 14-3-3 protein epsilon
D      SOLCI002808200; K06630  YWHAE; 14-3-3 protein epsilon
D      SOLCI007188900; K06630  YWHAE; 14-3-3 protein epsilon
D      SOLCI001075000; K06630  YWHAE; 14-3-3 protein epsilon
D      SOLCI004769000; K06630  YWHAE; 14-3-3 protein epsilon
D      SOLCI000203000; K06632  WEE1; wee1-like protein kinase [EC:2.7.11.1]
D      SOLCI006610800; K06634  CCNH; cyclin H
D      SOLCI006216600; K06634  CCNH; cyclin H
D      SOLCI002361100; K02202  CDK7; cyclin-dependent kinase 7 [EC:2.7.11.22 2.7.11.23]
D      SOLCI000645500; K03348  APC1; anaphase-promoting complex subunit 1
D      SOLCI002114000; K03349  APC2; anaphase-promoting complex subunit 2
D      SOLCI003722800; K03350  APC3, CDC27; anaphase-promoting complex subunit 3
D      SOLCI000111100; K03351  APC4; anaphase-promoting complex subunit 4
D      SOLCI005210300; K03352  APC5; anaphase-promoting complex subunit 5
D      SOLCI002532200; K03353  APC6, CDC16; anaphase-promoting complex subunit 6
D      SOLCI002653400; K03354  APC7; anaphase-promoting complex subunit 7
D      SOLCI004445600; K03355  APC8, CDC23; anaphase-promoting complex subunit 8
D      SOLCI006982400; K03357  APC10, DOC1; anaphase-promoting complex subunit 10
D      SOLCI001249600; K12456  APC13; anaphase-promoting complex subunit 13
D      SOLCI007477300; K03363  CDC20; cell division cycle 20, cofactor of APC complex
D      SOLCI000095100; K03363  CDC20; cell division cycle 20, cofactor of APC complex
D      SOLCI003665300; K03363  CDC20; cell division cycle 20, cofactor of APC complex
D      SOLCI001335300; K03363  CDC20; cell division cycle 20, cofactor of APC complex
D      SOLCI002790700; K02365  ESP1; separase [EC:3.4.22.49]
D      SOLCI005158600; K06636  SMC1; structural maintenance of chromosome 1
D      SOLCI002705700; K06669  SMC3, CSPG6; structural maintenance of chromosome 3 (chondroitin sulfate proteoglycan 6)
D      SOLCI004013900; K06669  SMC3, CSPG6; structural maintenance of chromosome 3 (chondroitin sulfate proteoglycan 6)
D      SOLCI000746800; K06671  STAG1_2, SCC3, IRR1; cohesin complex subunit SA-1/2
D      SOLCI000007300; K06670  SCC1, MCD1, RAD21; cohesin complex subunit SCC1
D      SOLCI006387400; K06670  SCC1, MCD1, RAD21; cohesin complex subunit SCC1
D      SOLCI001435700; K06670  SCC1, MCD1, RAD21; cohesin complex subunit SCC1
D      SOLCI005363000; K06670  SCC1, MCD1, RAD21; cohesin complex subunit SCC1
D      SOLCI005841700; K08866  TTK, MPS1; serine/threonine-protein kinase TTK/MPS1 [EC:2.7.12.1]
D      SOLCI003207700; K02178  BUB1; checkpoint serine/threonine-protein kinase [EC:2.7.11.1]
D      SOLCI003300700; K02178  BUB1; checkpoint serine/threonine-protein kinase [EC:2.7.11.1]
D      SOLCI005208300; K02180  BUB3; cell cycle arrest protein BUB3
D      SOLCI003636500; K02180  BUB3; cell cycle arrest protein BUB3
D      SOLCI001250400; K06638  MAD1L; mitotic spindle assembly checkpoint protein MAD1
D      SOLCI002689800; K02537  MAD2; mitotic spindle assembly checkpoint protein MAD2
D      SOLCI001554500; K13728  MAD2L2; mitotic spindle assembly checkpoint protein MAD2B
D      SOLCI005873900; K03364  CDH1; cell division cycle 20-like protein 1, cofactor of APC complex
D      SOLCI003510700; K03364  CDH1; cell division cycle 20-like protein 1, cofactor of APC complex
D      SOLCI007115600; K03364  CDH1; cell division cycle 20-like protein 1, cofactor of APC complex
D      SOLCI000015700; K06640  ATR; serine/threonine-protein kinase ATR [EC:2.7.11.1]
D      SOLCI007158900; K04728  ATM, TEL1; ataxia telangiectasia mutated family protein [EC:2.7.11.1]
D      SOLCI000879400; K04498  EP300, CREBBP, KAT3; E1A/CREB-binding protein [EC:2.3.1.48]
D      SOLCI001539700; K04498  EP300, CREBBP, KAT3; E1A/CREB-binding protein [EC:2.3.1.48]
D      SOLCI000494500; K04498  EP300, CREBBP, KAT3; E1A/CREB-binding protein [EC:2.3.1.48]
D      SOLCI006296000; K04498  EP300, CREBBP, KAT3; E1A/CREB-binding protein [EC:2.3.1.48]
D      SOLCI002410200; K04802  PCNA; proliferating cell nuclear antigen
D      SOLCI003341300; K02603  ORC1; origin recognition complex subunit 1
D      SOLCI004575600; K02604  ORC2; origin recognition complex subunit 2
D      SOLCI002939300; K02605  ORC3; origin recognition complex subunit 3
D      SOLCI005484800; K02606  ORC4; origin recognition complex subunit 4
D      SOLCI005519800; K02607  ORC5; origin recognition complex subunit 5
D      SOLCI007111300; K02608  ORC6; origin recognition complex subunit 6
D      SOLCI007255700; K02540  MCM2; DNA replication licensing factor MCM2 [EC:3.6.4.12]
D      SOLCI002634800; K02541  MCM3; DNA replication licensing factor MCM3 [EC:3.6.4.12]
D      SOLCI006233800; K02212  MCM4, CDC54; DNA replication licensing factor MCM4 [EC:3.6.4.12]
D      SOLCI000899200; K02209  MCM5, CDC46; DNA replication licensing factor MCM5 [EC:3.6.4.12]
D      SOLCI006737800; K02542  MCM6; DNA replication licensing factor MCM6 [EC:3.6.4.12]
D      SOLCI003714200; K02210  MCM7, CDC47; DNA replication licensing factor MCM7 [EC:3.6.4.12]
C    04111 Cell cycle - yeast [PATH:ko04111]
D      SOLCI002213300; K02213  CDC6; cell division control protein 6
D      SOLCI003341300; K02603  ORC1; origin recognition complex subunit 1
D      SOLCI004575600; K02604  ORC2; origin recognition complex subunit 2
D      SOLCI002939300; K02605  ORC3; origin recognition complex subunit 3
D      SOLCI005484800; K02606  ORC4; origin recognition complex subunit 4
D      SOLCI005519800; K02607  ORC5; origin recognition complex subunit 5
D      SOLCI007111300; K02608  ORC6; origin recognition complex subunit 6
D      SOLCI007255700; K02540  MCM2; DNA replication licensing factor MCM2 [EC:3.6.4.12]
D      SOLCI002634800; K02541  MCM3; DNA replication licensing factor MCM3 [EC:3.6.4.12]
D      SOLCI006233800; K02212  MCM4, CDC54; DNA replication licensing factor MCM4 [EC:3.6.4.12]
D      SOLCI000899200; K02209  MCM5, CDC46; DNA replication licensing factor MCM5 [EC:3.6.4.12]
D      SOLCI006737800; K02542  MCM6; DNA replication licensing factor MCM6 [EC:3.6.4.12]
D      SOLCI003714200; K02210  MCM7, CDC47; DNA replication licensing factor MCM7 [EC:3.6.4.12]
D      SOLCI006593700; K02214  CDC7; cell division control protein 7 [EC:2.7.11.1]
D      SOLCI002926000; K06628  CDC45; cell division control protein 45
D      SOLCI006253500; K12412  MCM1; pheromone receptor transcription factor
D      SOLCI000023200; K12412  MCM1; pheromone receptor transcription factor
D      SOLCI003022000; K12412  MCM1; pheromone receptor transcription factor
D      SOLCI000645500; K03348  APC1; anaphase-promoting complex subunit 1
D      SOLCI002114000; K03349  APC2; anaphase-promoting complex subunit 2
D      SOLCI003722800; K03350  APC3, CDC27; anaphase-promoting complex subunit 3
D      SOLCI000111100; K03351  APC4; anaphase-promoting complex subunit 4
D      SOLCI005210300; K03352  APC5; anaphase-promoting complex subunit 5
D      SOLCI002532200; K03353  APC6, CDC16; anaphase-promoting complex subunit 6
D      SOLCI002653400; K03354  APC7; anaphase-promoting complex subunit 7
D      SOLCI004445600; K03355  APC8, CDC23; anaphase-promoting complex subunit 8
D      SOLCI006982400; K03357  APC10, DOC1; anaphase-promoting complex subunit 10
D      SOLCI007477300; K03363  CDC20; cell division cycle 20, cofactor of APC complex
D      SOLCI000095100; K03363  CDC20; cell division cycle 20, cofactor of APC complex
D      SOLCI003665300; K03363  CDC20; cell division cycle 20, cofactor of APC complex
D      SOLCI001335300; K03363  CDC20; cell division cycle 20, cofactor of APC complex
D      SOLCI006621400; K03094  SKP1, CBF3D; S-phase kinase-associated protein 1
D      SOLCI003200700; K03094  SKP1, CBF3D; S-phase kinase-associated protein 1
D      SOLCI001699700; K03094  SKP1, CBF3D; S-phase kinase-associated protein 1
D      SOLCI003934300; K03094  SKP1, CBF3D; S-phase kinase-associated protein 1
D      SOLCI002622800; K03094  SKP1, CBF3D; S-phase kinase-associated protein 1
D      SOLCI003828400; K03094  SKP1, CBF3D; S-phase kinase-associated protein 1
D      SOLCI006701800; K03094  SKP1, CBF3D; S-phase kinase-associated protein 1
D      SOLCI003647700; K03094  SKP1, CBF3D; S-phase kinase-associated protein 1
D      SOLCI002214500; K03094  SKP1, CBF3D; S-phase kinase-associated protein 1
D      SOLCI005866400; K03094  SKP1, CBF3D; S-phase kinase-associated protein 1
D      SOLCI003200600; K03094  SKP1, CBF3D; S-phase kinase-associated protein 1
D      SOLCI006584300; K03094  SKP1, CBF3D; S-phase kinase-associated protein 1
D      SOLCI001551900; K03347  CUL1, CDC53; cullin 1
D      SOLCI006610600; K03347  CUL1, CDC53; cullin 1
D      SOLCI006323300; K03347  CUL1, CDC53; cullin 1
D      SOLCI006323400; K03347  CUL1, CDC53; cullin 1
D      SOLCI002364100; K03347  CUL1, CDC53; cullin 1
D      SOLCI004831100; K03347  CUL1, CDC53; cullin 1
D      SOLCI002493900; K03347  CUL1, CDC53; cullin 1
D      SOLCI004742200; K03347  CUL1, CDC53; cullin 1
D      SOLCI004895100; K03868  RBX1, ROC1; RING-box protein 1
D      SOLCI006695600; K03868  RBX1, ROC1; RING-box protein 1
D      SOLCI005841700; K08866  TTK, MPS1; serine/threonine-protein kinase TTK/MPS1 [EC:2.7.12.1]
D      SOLCI002689800; K02537  MAD2; mitotic spindle assembly checkpoint protein MAD2
D      SOLCI003207700; K02178  BUB1; checkpoint serine/threonine-protein kinase [EC:2.7.11.1]
D      SOLCI003300700; K02178  BUB1; checkpoint serine/threonine-protein kinase [EC:2.7.11.1]
D      SOLCI005208300; K02180  BUB3; cell cycle arrest protein BUB3
D      SOLCI003636500; K02180  BUB3; cell cycle arrest protein BUB3
D      SOLCI002790700; K02365  ESP1; separase [EC:3.4.22.49]
D      SOLCI005557600; K04354  PPP2R2; serine/threonine-protein phosphatase 2A regulatory subunit B
D      SOLCI003840200; K04354  PPP2R2; serine/threonine-protein phosphatase 2A regulatory subunit B
D      SOLCI004096800; K04354  PPP2R2; serine/threonine-protein phosphatase 2A regulatory subunit B
D      SOLCI007425100; K04354  PPP2R2; serine/threonine-protein phosphatase 2A regulatory subunit B
D      SOLCI002229900; K04382  PPP2C; serine/threonine-protein phosphatase 2A catalytic subunit [EC:3.1.3.16]
D      SOLCI004367100; K04382  PPP2C; serine/threonine-protein phosphatase 2A catalytic subunit [EC:3.1.3.16]
D      SOLCI006154700; K04382  PPP2C; serine/threonine-protein phosphatase 2A catalytic subunit [EC:3.1.3.16]
D      SOLCI003421100; K04382  PPP2C; serine/threonine-protein phosphatase 2A catalytic subunit [EC:3.1.3.16]
D      SOLCI000250700; K04382  PPP2C; serine/threonine-protein phosphatase 2A catalytic subunit [EC:3.1.3.16]
D      SOLCI006448800; K03456  PPP2R1; serine/threonine-protein phosphatase 2A regulatory subunit A
D      SOLCI006950200; K03456  PPP2R1; serine/threonine-protein phosphatase 2A regulatory subunit A
D      SOLCI006438900; K06685  MOB1, Mats; MOB kinase activator 1
D      SOLCI000319500; K06685  MOB1, Mats; MOB kinase activator 1
D      SOLCI007512700; K06685  MOB1, Mats; MOB kinase activator 1
D      SOLCI005873900; K03364  CDH1; cell division cycle 20-like protein 1, cofactor of APC complex
D      SOLCI003510700; K03364  CDH1; cell division cycle 20-like protein 1, cofactor of APC complex
D      SOLCI007115600; K03364  CDH1; cell division cycle 20-like protein 1, cofactor of APC complex
D      SOLCI001952100; K02219  CKS1; cyclin-dependent kinase regulatory subunit CKS1
D      SOLCI002272300; K02516  PRMT5, HSL7; type II protein arginine methyltransferase [EC:2.1.1.320]
D      SOLCI002049200; K02830  HRAD1, RAD17; cell cycle checkpoint protein [EC:3.1.11.2]
D      SOLCI003436200; K06662  HRAD17, RAD24; cell cycle checkpoint protein
D      SOLCI005158600; K06636  SMC1; structural maintenance of chromosome 1
D      SOLCI002705700; K06669  SMC3, CSPG6; structural maintenance of chromosome 3 (chondroitin sulfate proteoglycan 6)
D      SOLCI004013900; K06669  SMC3, CSPG6; structural maintenance of chromosome 3 (chondroitin sulfate proteoglycan 6)
D      SOLCI000007300; K06670  SCC1, MCD1, RAD21; cohesin complex subunit SCC1
D      SOLCI006387400; K06670  SCC1, MCD1, RAD21; cohesin complex subunit SCC1
D      SOLCI001435700; K06670  SCC1, MCD1, RAD21; cohesin complex subunit SCC1
D      SOLCI005363000; K06670  SCC1, MCD1, RAD21; cohesin complex subunit SCC1
D      SOLCI000746800; K06671  STAG1_2, SCC3, IRR1; cohesin complex subunit SA-1/2
D      SOLCI005742200; K06672  SCC2, NIPBL; cohesin loading factor subunit SCC2
D      SOLCI004045900; K06674  SMC2; structural maintenance of chromosome 2
D      SOLCI001192700; K06675  SMC4; structural maintenance of chromosome 4
D      SOLCI002803500; K06676  BRRN1, BRN1, CAPH; condensin complex subunit 2
D      SOLCI004843700; K06677  YCS4, CNAP1, CAPD2; condensin complex subunit 1
D      SOLCI002703000; K06678  YCG1, CAPG; condensin complex subunit 3
C    04112 Cell cycle - Caulobacter [PATH:ko04112]
D      SOLCI004245600; K01338  lon; ATP-dependent Lon protease [EC:3.4.21.53]
D      SOLCI005640900; K03531  ftsZ; cell division protein FtsZ
D      SOLCI004661600; K03531  ftsZ; cell division protein FtsZ
D      SOLCI003548600; K03531  ftsZ; cell division protein FtsZ
D      SOLCI006090800; K02563  murG; UDP-N-acetylglucosamine--N-acetylmuramyl-(pentapeptide) pyrophosphoryl-undecaprenol N-acetylglucosamine transferase [EC:2.4.1.227]
D      SOLCI005573100; K03544  clpX, CLPX; ATP-dependent Clp protease ATP-binding subunit ClpX
D      SOLCI001251000; K03544  clpX, CLPX; ATP-dependent Clp protease ATP-binding subunit ClpX
D      SOLCI004408400; K03544  clpX, CLPX; ATP-dependent Clp protease ATP-binding subunit ClpX
D      SOLCI003596700; K01358  clpP, CLPP; ATP-dependent Clp protease, protease subunit [EC:3.4.21.92]
D      SOLCI001787700; K01358  clpP, CLPP; ATP-dependent Clp protease, protease subunit [EC:3.4.21.92]
D      SOLCI005005400; K01358  clpP, CLPP; ATP-dependent Clp protease, protease subunit [EC:3.4.21.92]
D      SOLCI004091200; K01358  clpP, CLPP; ATP-dependent Clp protease, protease subunit [EC:3.4.21.92]
D      SOLCI002061800; K01358  clpP, CLPP; ATP-dependent Clp protease, protease subunit [EC:3.4.21.92]
D      SOLCI004770500; K01358  clpP, CLPP; ATP-dependent Clp protease, protease subunit [EC:3.4.21.92]
D      SOLCI005834800; K01358  clpP, CLPP; ATP-dependent Clp protease, protease subunit [EC:3.4.21.92]
D      SOLCI007391400; K01358  clpP, CLPP; ATP-dependent Clp protease, protease subunit [EC:3.4.21.92]
C    04113 Meiosis - yeast [PATH:ko04113]
D      SOLCI002216400; K12761  SNF1; carbon catabolite-derepressing protein kinase [EC:2.7.11.1]
D      SOLCI003410600; K12761  SNF1; carbon catabolite-derepressing protein kinase [EC:2.7.11.1]
D      SOLCI002213300; K02213  CDC6; cell division control protein 6
D      SOLCI003341300; K02603  ORC1; origin recognition complex subunit 1
D      SOLCI004575600; K02604  ORC2; origin recognition complex subunit 2
D      SOLCI002939300; K02605  ORC3; origin recognition complex subunit 3
D      SOLCI005484800; K02606  ORC4; origin recognition complex subunit 4
D      SOLCI005519800; K02607  ORC5; origin recognition complex subunit 5
D      SOLCI007111300; K02608  ORC6; origin recognition complex subunit 6
D      SOLCI007255700; K02540  MCM2; DNA replication licensing factor MCM2 [EC:3.6.4.12]
D      SOLCI002634800; K02541  MCM3; DNA replication licensing factor MCM3 [EC:3.6.4.12]
D      SOLCI006233800; K02212  MCM4, CDC54; DNA replication licensing factor MCM4 [EC:3.6.4.12]
D      SOLCI000899200; K02209  MCM5, CDC46; DNA replication licensing factor MCM5 [EC:3.6.4.12]
D      SOLCI006737800; K02542  MCM6; DNA replication licensing factor MCM6 [EC:3.6.4.12]
D      SOLCI003714200; K02210  MCM7, CDC47; DNA replication licensing factor MCM7 [EC:3.6.4.12]
D      SOLCI002926000; K06628  CDC45; cell division control protein 45
D      SOLCI006593700; K02214  CDC7; cell division control protein 7 [EC:2.7.11.1]
D      SOLCI002310000; K10878  SPO11; meiotic recombination protein SPO11
D      SOLCI004013400; K10878  SPO11; meiotic recombination protein SPO11
D      SOLCI003864100; K10878  SPO11; meiotic recombination protein SPO11
D      SOLCI000277600; K10872  DMC1; meiotic recombination protein DMC1
D      SOLCI001464500; K06269  PPP1C; serine/threonine-protein phosphatase PP1 catalytic subunit [EC:3.1.3.16]
D      SOLCI000057000; K06269  PPP1C; serine/threonine-protein phosphatase PP1 catalytic subunit [EC:3.1.3.16]
D      SOLCI005460500; K06269  PPP1C; serine/threonine-protein phosphatase PP1 catalytic subunit [EC:3.1.3.16]
D      SOLCI004433100; K06269  PPP1C; serine/threonine-protein phosphatase PP1 catalytic subunit [EC:3.1.3.16]
D      SOLCI005040500; K06269  PPP1C; serine/threonine-protein phosphatase PP1 catalytic subunit [EC:3.1.3.16]
D      SOLCI000608800; K06269  PPP1C; serine/threonine-protein phosphatase PP1 catalytic subunit [EC:3.1.3.16]
D      SOLCI001867200; K06269  PPP1C; serine/threonine-protein phosphatase PP1 catalytic subunit [EC:3.1.3.16]
D      SOLCI002049200; K02830  HRAD1, RAD17; cell cycle checkpoint protein [EC:3.1.11.2]
D      SOLCI003436200; K06662  HRAD17, RAD24; cell cycle checkpoint protein
D      SOLCI002790700; K02365  ESP1; separase [EC:3.4.22.49]
D      SOLCI005158600; K06636  SMC1; structural maintenance of chromosome 1
D      SOLCI002705700; K06669  SMC3, CSPG6; structural maintenance of chromosome 3 (chondroitin sulfate proteoglycan 6)
D      SOLCI004013900; K06669  SMC3, CSPG6; structural maintenance of chromosome 3 (chondroitin sulfate proteoglycan 6)
D      SOLCI000746800; K06671  STAG1_2, SCC3, IRR1; cohesin complex subunit SA-1/2
D      SOLCI002689800; K02537  MAD2; mitotic spindle assembly checkpoint protein MAD2
D      SOLCI000645500; K03348  APC1; anaphase-promoting complex subunit 1
D      SOLCI002114000; K03349  APC2; anaphase-promoting complex subunit 2
D      SOLCI003722800; K03350  APC3, CDC27; anaphase-promoting complex subunit 3
D      SOLCI000111100; K03351  APC4; anaphase-promoting complex subunit 4
D      SOLCI005210300; K03352  APC5; anaphase-promoting complex subunit 5
D      SOLCI002532200; K03353  APC6, CDC16; anaphase-promoting complex subunit 6
D      SOLCI002653400; K03354  APC7; anaphase-promoting complex subunit 7
D      SOLCI004445600; K03355  APC8, CDC23; anaphase-promoting complex subunit 8
D      SOLCI006982400; K03357  APC10, DOC1; anaphase-promoting complex subunit 10
D      SOLCI007477300; K03363  CDC20; cell division cycle 20, cofactor of APC complex
D      SOLCI000095100; K03363  CDC20; cell division cycle 20, cofactor of APC complex
D      SOLCI003665300; K03363  CDC20; cell division cycle 20, cofactor of APC complex
D      SOLCI001335300; K03363  CDC20; cell division cycle 20, cofactor of APC complex
D      SOLCI003207700; K02178  BUB1; checkpoint serine/threonine-protein kinase [EC:2.7.11.1]
D      SOLCI003300700; K02178  BUB1; checkpoint serine/threonine-protein kinase [EC:2.7.11.1]
D      SOLCI000016400; K11584  PPP2R5; serine/threonine-protein phosphatase 2A regulatory subunit B'
D      SOLCI004252600; K11584  PPP2R5; serine/threonine-protein phosphatase 2A regulatory subunit B'
D      SOLCI001287400; K11584  PPP2R5; serine/threonine-protein phosphatase 2A regulatory subunit B'
D      SOLCI006785800; K11584  PPP2R5; serine/threonine-protein phosphatase 2A regulatory subunit B'
D      SOLCI003866900; K11584  PPP2R5; serine/threonine-protein phosphatase 2A regulatory subunit B'
D      SOLCI004503900; K11584  PPP2R5; serine/threonine-protein phosphatase 2A regulatory subunit B'
D      SOLCI005191700; K11584  PPP2R5; serine/threonine-protein phosphatase 2A regulatory subunit B'
D      SOLCI000008800; K11584  PPP2R5; serine/threonine-protein phosphatase 2A regulatory subunit B'
D      SOLCI007345200; K11584  PPP2R5; serine/threonine-protein phosphatase 2A regulatory subunit B'
D      SOLCI005095300; K11584  PPP2R5; serine/threonine-protein phosphatase 2A regulatory subunit B'
D      SOLCI002229900; K04382  PPP2C; serine/threonine-protein phosphatase 2A catalytic subunit [EC:3.1.3.16]
D      SOLCI004367100; K04382  PPP2C; serine/threonine-protein phosphatase 2A catalytic subunit [EC:3.1.3.16]
D      SOLCI006154700; K04382  PPP2C; serine/threonine-protein phosphatase 2A catalytic subunit [EC:3.1.3.16]
D      SOLCI003421100; K04382  PPP2C; serine/threonine-protein phosphatase 2A catalytic subunit [EC:3.1.3.16]
D      SOLCI000250700; K04382  PPP2C; serine/threonine-protein phosphatase 2A catalytic subunit [EC:3.1.3.16]
D      SOLCI006448800; K03456  PPP2R1; serine/threonine-protein phosphatase 2A regulatory subunit A
D      SOLCI006950200; K03456  PPP2R1; serine/threonine-protein phosphatase 2A regulatory subunit A
C    04114 Oocyte meiosis [PATH:ko04114]
D      SOLCI004334900; K04368  MAP2K1, MEK1; mitogen-activated protein kinase kinase 1 [EC:2.7.12.2]
D      SOLCI005305800; K04371  MAPK1_3; mitogen-activated protein kinase 1/3 [EC:2.7.11.24]
D      SOLCI005850600; K06630  YWHAE; 14-3-3 protein epsilon
D      SOLCI007382800; K06630  YWHAE; 14-3-3 protein epsilon
D      SOLCI001817800; K06630  YWHAE; 14-3-3 protein epsilon
D      SOLCI004369900; K06630  YWHAE; 14-3-3 protein epsilon
D      SOLCI000557400; K06630  YWHAE; 14-3-3 protein epsilon
D      SOLCI004538800; K06630  YWHAE; 14-3-3 protein epsilon
D      SOLCI006160800; K06630  YWHAE; 14-3-3 protein epsilon
D      SOLCI006874200; K06630  YWHAE; 14-3-3 protein epsilon
D      SOLCI003723900; K06630  YWHAE; 14-3-3 protein epsilon
D      SOLCI002808200; K06630  YWHAE; 14-3-3 protein epsilon
D      SOLCI007188900; K06630  YWHAE; 14-3-3 protein epsilon
D      SOLCI001075000; K06630  YWHAE; 14-3-3 protein epsilon
D      SOLCI004769000; K06630  YWHAE; 14-3-3 protein epsilon
D      SOLCI002707000; K02206  CDK2; cyclin-dependent kinase 2 [EC:2.7.11.22]
D      SOLCI005533300; K02206  CDK2; cyclin-dependent kinase 2 [EC:2.7.11.22]
D      SOLCI000711500; K02206  CDK2; cyclin-dependent kinase 2 [EC:2.7.11.22]
D      SOLCI001464500; K06269  PPP1C; serine/threonine-protein phosphatase PP1 catalytic subunit [EC:3.1.3.16]
D      SOLCI000057000; K06269  PPP1C; serine/threonine-protein phosphatase PP1 catalytic subunit [EC:3.1.3.16]
D      SOLCI005460500; K06269  PPP1C; serine/threonine-protein phosphatase PP1 catalytic subunit [EC:3.1.3.16]
D      SOLCI004433100; K06269  PPP1C; serine/threonine-protein phosphatase PP1 catalytic subunit [EC:3.1.3.16]
D      SOLCI005040500; K06269  PPP1C; serine/threonine-protein phosphatase PP1 catalytic subunit [EC:3.1.3.16]
D      SOLCI000608800; K06269  PPP1C; serine/threonine-protein phosphatase PP1 catalytic subunit [EC:3.1.3.16]
D      SOLCI001867200; K06269  PPP1C; serine/threonine-protein phosphatase PP1 catalytic subunit [EC:3.1.3.16]
D      SOLCI004895100; K03868  RBX1, ROC1; RING-box protein 1
D      SOLCI006695600; K03868  RBX1, ROC1; RING-box protein 1
D      SOLCI001551900; K03347  CUL1, CDC53; cullin 1
D      SOLCI006610600; K03347  CUL1, CDC53; cullin 1
D      SOLCI006323300; K03347  CUL1, CDC53; cullin 1
D      SOLCI006323400; K03347  CUL1, CDC53; cullin 1
D      SOLCI002364100; K03347  CUL1, CDC53; cullin 1
D      SOLCI004831100; K03347  CUL1, CDC53; cullin 1
D      SOLCI002493900; K03347  CUL1, CDC53; cullin 1
D      SOLCI004742200; K03347  CUL1, CDC53; cullin 1
D      SOLCI006621400; K03094  SKP1, CBF3D; S-phase kinase-associated protein 1
D      SOLCI003200700; K03094  SKP1, CBF3D; S-phase kinase-associated protein 1
D      SOLCI001699700; K03094  SKP1, CBF3D; S-phase kinase-associated protein 1
D      SOLCI003934300; K03094  SKP1, CBF3D; S-phase kinase-associated protein 1
D      SOLCI002622800; K03094  SKP1, CBF3D; S-phase kinase-associated protein 1
D      SOLCI003828400; K03094  SKP1, CBF3D; S-phase kinase-associated protein 1
D      SOLCI006701800; K03094  SKP1, CBF3D; S-phase kinase-associated protein 1
D      SOLCI003647700; K03094  SKP1, CBF3D; S-phase kinase-associated protein 1
D      SOLCI002214500; K03094  SKP1, CBF3D; S-phase kinase-associated protein 1
D      SOLCI005866400; K03094  SKP1, CBF3D; S-phase kinase-associated protein 1
D      SOLCI003200600; K03094  SKP1, CBF3D; S-phase kinase-associated protein 1
D      SOLCI006584300; K03094  SKP1, CBF3D; S-phase kinase-associated protein 1
D      SOLCI000645500; K03348  APC1; anaphase-promoting complex subunit 1
D      SOLCI002114000; K03349  APC2; anaphase-promoting complex subunit 2
D      SOLCI003722800; K03350  APC3, CDC27; anaphase-promoting complex subunit 3
D      SOLCI000111100; K03351  APC4; anaphase-promoting complex subunit 4
D      SOLCI005210300; K03352  APC5; anaphase-promoting complex subunit 5
D      SOLCI002532200; K03353  APC6, CDC16; anaphase-promoting complex subunit 6
D      SOLCI002653400; K03354  APC7; anaphase-promoting complex subunit 7
D      SOLCI004445600; K03355  APC8, CDC23; anaphase-promoting complex subunit 8
D      SOLCI006982400; K03357  APC10, DOC1; anaphase-promoting complex subunit 10
D      SOLCI001249600; K12456  APC13; anaphase-promoting complex subunit 13
D      SOLCI007477300; K03363  CDC20; cell division cycle 20, cofactor of APC complex
D      SOLCI000095100; K03363  CDC20; cell division cycle 20, cofactor of APC complex
D      SOLCI003665300; K03363  CDC20; cell division cycle 20, cofactor of APC complex
D      SOLCI001335300; K03363  CDC20; cell division cycle 20, cofactor of APC complex
D      SOLCI002790700; K02365  ESP1; separase [EC:3.4.22.49]
D      SOLCI005158600; K06636  SMC1; structural maintenance of chromosome 1
D      SOLCI002705700; K06669  SMC3, CSPG6; structural maintenance of chromosome 3 (chondroitin sulfate proteoglycan 6)
D      SOLCI004013900; K06669  SMC3, CSPG6; structural maintenance of chromosome 3 (chondroitin sulfate proteoglycan 6)
D      SOLCI003207700; K02178  BUB1; checkpoint serine/threonine-protein kinase [EC:2.7.11.1]
D      SOLCI003300700; K02178  BUB1; checkpoint serine/threonine-protein kinase [EC:2.7.11.1]
D      SOLCI002689800; K02537  MAD2; mitotic spindle assembly checkpoint protein MAD2
D      SOLCI001554500; K13728  MAD2L2; mitotic spindle assembly checkpoint protein MAD2B
D      SOLCI000016400; K11584  PPP2R5; serine/threonine-protein phosphatase 2A regulatory subunit B'
D      SOLCI004252600; K11584  PPP2R5; serine/threonine-protein phosphatase 2A regulatory subunit B'
D      SOLCI001287400; K11584  PPP2R5; serine/threonine-protein phosphatase 2A regulatory subunit B'
D      SOLCI006785800; K11584  PPP2R5; serine/threonine-protein phosphatase 2A regulatory subunit B'
D      SOLCI003866900; K11584  PPP2R5; serine/threonine-protein phosphatase 2A regulatory subunit B'
D      SOLCI004503900; K11584  PPP2R5; serine/threonine-protein phosphatase 2A regulatory subunit B'
D      SOLCI005191700; K11584  PPP2R5; serine/threonine-protein phosphatase 2A regulatory subunit B'
D      SOLCI000008800; K11584  PPP2R5; serine/threonine-protein phosphatase 2A regulatory subunit B'
D      SOLCI007345200; K11584  PPP2R5; serine/threonine-protein phosphatase 2A regulatory subunit B'
D      SOLCI005095300; K11584  PPP2R5; serine/threonine-protein phosphatase 2A regulatory subunit B'
D      SOLCI006448800; K03456  PPP2R1; serine/threonine-protein phosphatase 2A regulatory subunit A
D      SOLCI006950200; K03456  PPP2R1; serine/threonine-protein phosphatase 2A regulatory subunit A
D      SOLCI002229900; K04382  PPP2C; serine/threonine-protein phosphatase 2A catalytic subunit [EC:3.1.3.16]
D      SOLCI004367100; K04382  PPP2C; serine/threonine-protein phosphatase 2A catalytic subunit [EC:3.1.3.16]
D      SOLCI006154700; K04382  PPP2C; serine/threonine-protein phosphatase 2A catalytic subunit [EC:3.1.3.16]
D      SOLCI003421100; K04382  PPP2C; serine/threonine-protein phosphatase 2A catalytic subunit [EC:3.1.3.16]
D      SOLCI000250700; K04382  PPP2C; serine/threonine-protein phosphatase 2A catalytic subunit [EC:3.1.3.16]
D      SOLCI000741300; K02183  CALM; calmodulin
D      SOLCI005081300; K02183  CALM; calmodulin
D      SOLCI000034200; K02183  CALM; calmodulin
D      SOLCI007302700; K02183  CALM; calmodulin
D      SOLCI002490000; K02183  CALM; calmodulin
D      SOLCI001032500; K02183  CALM; calmodulin
D      SOLCI005395800; K02183  CALM; calmodulin
D      SOLCI002404900; K02183  CALM; calmodulin
D      SOLCI005681400; K06268  PPP3R, CNB; serine/threonine-protein phosphatase 2B regulatory subunit
D      SOLCI004962000; K06268  PPP3R, CNB; serine/threonine-protein phosphatase 2B regulatory subunit
D      SOLCI002086000; K06268  PPP3R, CNB; serine/threonine-protein phosphatase 2B regulatory subunit
D      SOLCI005895700; K06268  PPP3R, CNB; serine/threonine-protein phosphatase 2B regulatory subunit
D      SOLCI002402100; K06268  PPP3R, CNB; serine/threonine-protein phosphatase 2B regulatory subunit
D      SOLCI001682200; K06268  PPP3R, CNB; serine/threonine-protein phosphatase 2B regulatory subunit
D      SOLCI004309000; K06268  PPP3R, CNB; serine/threonine-protein phosphatase 2B regulatory subunit
D      SOLCI005911400; K06268  PPP3R, CNB; serine/threonine-protein phosphatase 2B regulatory subunit
D      SOLCI000499400; K06268  PPP3R, CNB; serine/threonine-protein phosphatase 2B regulatory subunit
D      SOLCI004191700; K06268  PPP3R, CNB; serine/threonine-protein phosphatase 2B regulatory subunit
D      SOLCI000063300; K06268  PPP3R, CNB; serine/threonine-protein phosphatase 2B regulatory subunit
C    04210 Apoptosis [PATH:ko04210]
D      SOLCI001486200; K08738  CYC; cytochrome c
D      SOLCI002691100; K08738  CYC; cytochrome c
D      SOLCI003296200; K07374  TUBA; tubulin alpha
D      SOLCI005026500; K07374  TUBA; tubulin alpha
D      SOLCI001193700; K07374  TUBA; tubulin alpha
D      SOLCI000998700; K07374  TUBA; tubulin alpha
D      SOLCI001623000; K07374  TUBA; tubulin alpha
D      SOLCI002772000; K10798  PARP; poly [ADP-ribose] polymerase [EC:2.4.2.30]
D      SOLCI001939400; K10798  PARP; poly [ADP-ribose] polymerase [EC:2.4.2.30]
D      SOLCI005719900; K10798  PARP; poly [ADP-ribose] polymerase [EC:2.4.2.30]
D      SOLCI000751100; K10798  PARP; poly [ADP-ribose] polymerase [EC:2.4.2.30]
D      SOLCI002771900; K10798  PARP; poly [ADP-ribose] polymerase [EC:2.4.2.30]
D      SOLCI003210600; K08852  ERN1; serine/threonine-protein kinase/endoribonuclease IRE1 [EC:2.7.11.1 3.1.26.-]
D      SOLCI004549600; K08852  ERN1; serine/threonine-protein kinase/endoribonuclease IRE1 [EC:2.7.11.1 3.1.26.-]
D      SOLCI002440700; K03237  EIF2S1; translation initiation factor 2 subunit 1
D      SOLCI001300300; K01363  CTSB; cathepsin B [EC:3.4.22.1]
D      SOLCI001300400; K01363  CTSB; cathepsin B [EC:3.4.22.1]
D      SOLCI005674000; K01373  CTSF; cathepsin F [EC:3.4.22.41]
D      SOLCI006233600; K01373  CTSF; cathepsin F [EC:3.4.22.41]
D      SOLCI000019700; K01373  CTSF; cathepsin F [EC:3.4.22.41]
D      SOLCI002270600; K01366  CTSH; cathepsin H [EC:3.4.22.16]
D      SOLCI002270500; K01366  CTSH; cathepsin H [EC:3.4.22.16]
D      SOLCI007158900; K04728  ATM, TEL1; ataxia telangiectasia mutated family protein [EC:2.7.11.1]
D      SOLCI002415800; K06276  PDPK1; 3-phosphoinositide dependent protein kinase-1 [EC:2.7.11.1]
D      SOLCI004334900; K04368  MAP2K1, MEK1; mitogen-activated protein kinase kinase 1 [EC:2.7.12.2]
D      SOLCI005305800; K04371  MAPK1_3; mitogen-activated protein kinase 1/3 [EC:2.7.11.24]
C    04214 Apoptosis - fly [PATH:ko04214]
D      SOLCI001249400; K17065  DNM1L; dynamin 1-like protein [EC:3.6.5.5]
D      SOLCI004859400; K17065  DNM1L; dynamin 1-like protein [EC:3.6.5.5]
D      SOLCI007418400; K17065  DNM1L; dynamin 1-like protein [EC:3.6.5.5]
D      SOLCI001486200; K08738  CYC; cytochrome c
D      SOLCI002691100; K08738  CYC; cytochrome c
D      SOLCI003917600; K05770  TSPO, BZRP; benzodiazapine receptor
D      SOLCI000022300; K07870  RHOT1, ARHT1; mitochondrial Rho GTPase 1 [EC:3.6.5.-]
D      SOLCI001356200; K07870  RHOT1, ARHT1; mitochondrial Rho GTPase 1 [EC:3.6.5.-]
D      SOLCI005496600; K03386  PRDX2_4, ahpC; peroxiredoxin (alkyl hydroperoxide reductase subunit C) [EC:1.11.1.15]
D      SOLCI001860500; K01527  EGD1, BTF3; nascent polypeptide-associated complex subunit beta
D      SOLCI006657600; K01527  EGD1, BTF3; nascent polypeptide-associated complex subunit beta
D      SOLCI005012300; K03262  EIF5; translation initiation factor 5
D      SOLCI005012200; K03262  EIF5; translation initiation factor 5
D      SOLCI004091800; K03262  EIF5; translation initiation factor 5
D      SOLCI002772000; K10798  PARP; poly [ADP-ribose] polymerase [EC:2.4.2.30]
D      SOLCI001939400; K10798  PARP; poly [ADP-ribose] polymerase [EC:2.4.2.30]
D      SOLCI005719900; K10798  PARP; poly [ADP-ribose] polymerase [EC:2.4.2.30]
D      SOLCI000751100; K10798  PARP; poly [ADP-ribose] polymerase [EC:2.4.2.30]
D      SOLCI002771900; K10798  PARP; poly [ADP-ribose] polymerase [EC:2.4.2.30]
D      SOLCI005305800; K04371  MAPK1_3; mitogen-activated protein kinase 1/3 [EC:2.7.11.24]
D      SOLCI007158900; K04728  ATM, TEL1; ataxia telangiectasia mutated family protein [EC:2.7.11.1]
D      SOLCI000015700; K06640  ATR; serine/threonine-protein kinase ATR [EC:2.7.11.1]
C    04215 Apoptosis - multiple species [PATH:ko04215]
D      SOLCI001486200; K08738  CYC; cytochrome c
D      SOLCI002691100; K08738  CYC; cytochrome c
D      SOLCI001259000; K08334  BECN, VPS30, ATG6; beclin
C    04115 p53 signaling pathway [PATH:ko04115]
D      SOLCI007158900; K04728  ATM, TEL1; ataxia telangiectasia mutated family protein [EC:2.7.11.1]
D      SOLCI000015700; K06640  ATR; serine/threonine-protein kinase ATR [EC:2.7.11.1]
D      SOLCI002707000; K02206  CDK2; cyclin-dependent kinase 2 [EC:2.7.11.22]
D      SOLCI005533300; K02206  CDK2; cyclin-dependent kinase 2 [EC:2.7.11.22]
D      SOLCI000711500; K02206  CDK2; cyclin-dependent kinase 2 [EC:2.7.11.22]
D      SOLCI004007600; K05868  CCNB; cyclin B
D      SOLCI002404000; K05868  CCNB; cyclin B
D      SOLCI002939100; K05868  CCNB; cyclin B
D      SOLCI005554900; K05868  CCNB; cyclin B
D      SOLCI002704200; K05868  CCNB; cyclin B
D      SOLCI004297200; K05868  CCNB; cyclin B
D      SOLCI001695700; K05868  CCNB; cyclin B
D      SOLCI004383300; K05868  CCNB; cyclin B
D      SOLCI004761200; K05868  CCNB; cyclin B
D      SOLCI003881600; K05868  CCNB; cyclin B
D      SOLCI002999000; K10134  EI24; etoposide-induced 2.4 mRNA
D      SOLCI000503600; K04506  SIAH1; E3 ubiquitin-protein ligase SIAH1 [EC:2.3.2.27]
D      SOLCI004961900; K04506  SIAH1; E3 ubiquitin-protein ligase SIAH1 [EC:2.3.2.27]
D      SOLCI006143700; K04506  SIAH1; E3 ubiquitin-protein ligase SIAH1 [EC:2.3.2.27]
D      SOLCI003373100; K04506  SIAH1; E3 ubiquitin-protein ligase SIAH1 [EC:2.3.2.27]
D      SOLCI004430900; K04506  SIAH1; E3 ubiquitin-protein ligase SIAH1 [EC:2.3.2.27]
D      SOLCI003572100; K04506  SIAH1; E3 ubiquitin-protein ligase SIAH1 [EC:2.3.2.27]
D      SOLCI005012100; K04506  SIAH1; E3 ubiquitin-protein ligase SIAH1 [EC:2.3.2.27]
D      SOLCI001232000; K04506  SIAH1; E3 ubiquitin-protein ligase SIAH1 [EC:2.3.2.27]
D      SOLCI005910900; K04506  SIAH1; E3 ubiquitin-protein ligase SIAH1 [EC:2.3.2.27]
D      SOLCI001486200; K08738  CYC; cytochrome c
D      SOLCI002691100; K08738  CYC; cytochrome c
D      SOLCI002812400; K10140  DDB2; DNA damage-binding protein 2
D      SOLCI000005000; K10808  RRM2; ribonucleoside-diphosphate reductase subunit M2 [EC:1.17.4.1]
D      SOLCI000183000; K01110  PTEN; phosphatidylinositol-3,4,5-trisphosphate 3-phosphatase and dual-specificity protein phosphatase PTEN [EC:3.1.3.16 3.1.3.48 3.1.3.67]
D      SOLCI001590200; K10143  RFWD2, COP1; E3 ubiquitin-protein ligase RFWD2 [EC:2.3.2.27]
D      SOLCI000134000; K10143  RFWD2, COP1; E3 ubiquitin-protein ligase RFWD2 [EC:2.3.2.27]
D      SOLCI003924200; K10143  RFWD2, COP1; E3 ubiquitin-protein ligase RFWD2 [EC:2.3.2.27]
D      SOLCI004831200; K10144  RCHY1, PIRH2; RING finger and CHY zinc finger domain-containing protein 1 [EC:2.3.2.27]
D      SOLCI004433900; K10144  RCHY1, PIRH2; RING finger and CHY zinc finger domain-containing protein 1 [EC:2.3.2.27]
D      SOLCI001287100; K10144  RCHY1, PIRH2; RING finger and CHY zinc finger domain-containing protein 1 [EC:2.3.2.27]
D      SOLCI005054700; K10144  RCHY1, PIRH2; RING finger and CHY zinc finger domain-containing protein 1 [EC:2.3.2.27]
B
B  <b>Cellular community - eukaryotes</b>
C    04510 Focal adhesion [PATH:ko04510]
D      SOLCI001464500; K06269  PPP1C; serine/threonine-protein phosphatase PP1 catalytic subunit [EC:3.1.3.16]
D      SOLCI000057000; K06269  PPP1C; serine/threonine-protein phosphatase PP1 catalytic subunit [EC:3.1.3.16]
D      SOLCI005460500; K06269  PPP1C; serine/threonine-protein phosphatase PP1 catalytic subunit [EC:3.1.3.16]
D      SOLCI004433100; K06269  PPP1C; serine/threonine-protein phosphatase PP1 catalytic subunit [EC:3.1.3.16]
D      SOLCI005040500; K06269  PPP1C; serine/threonine-protein phosphatase PP1 catalytic subunit [EC:3.1.3.16]
D      SOLCI000608800; K06269  PPP1C; serine/threonine-protein phosphatase PP1 catalytic subunit [EC:3.1.3.16]
D      SOLCI001867200; K06269  PPP1C; serine/threonine-protein phosphatase PP1 catalytic subunit [EC:3.1.3.16]
D      SOLCI007409100; K06272  ILK; integrin-linked kinase [EC:2.7.11.1]
D      SOLCI002415800; K06276  PDPK1; 3-phosphoinositide dependent protein kinase-1 [EC:2.7.11.1]
D      SOLCI002910000; K03083  GSK3B; glycogen synthase kinase 3 beta [EC:2.7.11.26]
D      SOLCI004315100; K03083  GSK3B; glycogen synthase kinase 3 beta [EC:2.7.11.26]
D      SOLCI003275600; K03083  GSK3B; glycogen synthase kinase 3 beta [EC:2.7.11.26]
D      SOLCI001041600; K03083  GSK3B; glycogen synthase kinase 3 beta [EC:2.7.11.26]
D      SOLCI000183000; K01110  PTEN; phosphatidylinositol-3,4,5-trisphosphate 3-phosphatase and dual-specificity protein phosphatase PTEN [EC:3.1.3.16 3.1.3.48 3.1.3.67]
D      SOLCI006733900; K04392  RAC1; Ras-related C3 botulinum toxin substrate 1
D      SOLCI006498600; K04392  RAC1; Ras-related C3 botulinum toxin substrate 1
D      SOLCI003578700; K04392  RAC1; Ras-related C3 botulinum toxin substrate 1
D      SOLCI001845700; K04392  RAC1; Ras-related C3 botulinum toxin substrate 1
D      SOLCI006583400; K04392  RAC1; Ras-related C3 botulinum toxin substrate 1
D      SOLCI002063500; K04392  RAC1; Ras-related C3 botulinum toxin substrate 1
D      SOLCI006652700; K04392  RAC1; Ras-related C3 botulinum toxin substrate 1
D      SOLCI006076600; K04392  RAC1; Ras-related C3 botulinum toxin substrate 1
D      SOLCI001872100; K04392  RAC1; Ras-related C3 botulinum toxin substrate 1
D      SOLCI004334900; K04368  MAP2K1, MEK1; mitogen-activated protein kinase kinase 1 [EC:2.7.12.2]
D      SOLCI005305800; K04371  MAPK1_3; mitogen-activated protein kinase 1/3 [EC:2.7.11.24]
C    04520 Adherens junction [PATH:ko04520]
D      SOLCI006733900; K04392  RAC1; Ras-related C3 botulinum toxin substrate 1
D      SOLCI006498600; K04392  RAC1; Ras-related C3 botulinum toxin substrate 1
D      SOLCI003578700; K04392  RAC1; Ras-related C3 botulinum toxin substrate 1
D      SOLCI001845700; K04392  RAC1; Ras-related C3 botulinum toxin substrate 1
D      SOLCI006583400; K04392  RAC1; Ras-related C3 botulinum toxin substrate 1
D      SOLCI002063500; K04392  RAC1; Ras-related C3 botulinum toxin substrate 1
D      SOLCI006652700; K04392  RAC1; Ras-related C3 botulinum toxin substrate 1
D      SOLCI006076600; K04392  RAC1; Ras-related C3 botulinum toxin substrate 1
D      SOLCI001872100; K04392  RAC1; Ras-related C3 botulinum toxin substrate 1
D      SOLCI003554000; K06085  SSX2IP, ADIP; synovial sarcoma, X breakpoint 2 interacting protein
D      SOLCI005650700; K03097  CSNK2A; casein kinase II subunit alpha [EC:2.7.11.1]
D      SOLCI005529500; K03097  CSNK2A; casein kinase II subunit alpha [EC:2.7.11.1]
D      SOLCI002805600; K03097  CSNK2A; casein kinase II subunit alpha [EC:2.7.11.1]
D      SOLCI001872500; K03115  CSNK2B; casein kinase II subunit beta
D      SOLCI002849500; K03115  CSNK2B; casein kinase II subunit beta
D      SOLCI005305800; K04371  MAPK1_3; mitogen-activated protein kinase 1/3 [EC:2.7.11.24]
D      SOLCI000879400; K04498  EP300, CREBBP, KAT3; E1A/CREB-binding protein [EC:2.3.1.48]
D      SOLCI001539700; K04498  EP300, CREBBP, KAT3; E1A/CREB-binding protein [EC:2.3.1.48]
D      SOLCI000494500; K04498  EP300, CREBBP, KAT3; E1A/CREB-binding protein [EC:2.3.1.48]
D      SOLCI006296000; K04498  EP300, CREBBP, KAT3; E1A/CREB-binding protein [EC:2.3.1.48]
C    04530 Tight junction [PATH:ko04530]
D      SOLCI006733900; K04392  RAC1; Ras-related C3 botulinum toxin substrate 1
D      SOLCI006498600; K04392  RAC1; Ras-related C3 botulinum toxin substrate 1
D      SOLCI003578700; K04392  RAC1; Ras-related C3 botulinum toxin substrate 1
D      SOLCI001845700; K04392  RAC1; Ras-related C3 botulinum toxin substrate 1
D      SOLCI006583400; K04392  RAC1; Ras-related C3 botulinum toxin substrate 1
D      SOLCI002063500; K04392  RAC1; Ras-related C3 botulinum toxin substrate 1
D      SOLCI006652700; K04392  RAC1; Ras-related C3 botulinum toxin substrate 1
D      SOLCI006076600; K04392  RAC1; Ras-related C3 botulinum toxin substrate 1
D      SOLCI001872100; K04392  RAC1; Ras-related C3 botulinum toxin substrate 1
D      SOLCI002229900; K04382  PPP2C; serine/threonine-protein phosphatase 2A catalytic subunit [EC:3.1.3.16]
D      SOLCI004367100; K04382  PPP2C; serine/threonine-protein phosphatase 2A catalytic subunit [EC:3.1.3.16]
D      SOLCI006154700; K04382  PPP2C; serine/threonine-protein phosphatase 2A catalytic subunit [EC:3.1.3.16]
D      SOLCI003421100; K04382  PPP2C; serine/threonine-protein phosphatase 2A catalytic subunit [EC:3.1.3.16]
D      SOLCI000250700; K04382  PPP2C; serine/threonine-protein phosphatase 2A catalytic subunit [EC:3.1.3.16]
D      SOLCI006448800; K03456  PPP2R1; serine/threonine-protein phosphatase 2A regulatory subunit A
D      SOLCI006950200; K03456  PPP2R1; serine/threonine-protein phosphatase 2A regulatory subunit A
D      SOLCI005557600; K04354  PPP2R2; serine/threonine-protein phosphatase 2A regulatory subunit B
D      SOLCI003840200; K04354  PPP2R2; serine/threonine-protein phosphatase 2A regulatory subunit B
D      SOLCI004096800; K04354  PPP2R2; serine/threonine-protein phosphatase 2A regulatory subunit B
D      SOLCI007425100; K04354  PPP2R2; serine/threonine-protein phosphatase 2A regulatory subunit B
D      SOLCI005599900; K10591  NEDD4, RSP5; E3 ubiquitin-protein ligase NEDD4 [EC:2.3.2.26]
D      SOLCI003548800; K10591  NEDD4, RSP5; E3 ubiquitin-protein ligase NEDD4 [EC:2.3.2.26]
D      SOLCI004316600; K10591  NEDD4, RSP5; E3 ubiquitin-protein ligase NEDD4 [EC:2.3.2.26]
D      SOLCI003950400; K10591  NEDD4, RSP5; E3 ubiquitin-protein ligase NEDD4 [EC:2.3.2.26]
D      SOLCI001920900; K06100  SYMPK; symplekin
D      SOLCI006213300; K06100  SYMPK; symplekin
D      SOLCI002410200; K04802  PCNA; proliferating cell nuclear antigen
D      SOLCI003344300; K09489  HSPA4; heat shock 70kDa protein 4
D      SOLCI003344200; K09489  HSPA4; heat shock 70kDa protein 4
D      SOLCI003686800; K09489  HSPA4; heat shock 70kDa protein 4
D      SOLCI006585200; K09489  HSPA4; heat shock 70kDa protein 4
D      SOLCI000003300; K17260  ACTR2, ARP2; actin-related protein 2
D      SOLCI003286000; K18584  ACTR3, ARP3; actin-related protein 3
D      SOLCI005266000; K18584  ACTR3, ARP3; actin-related protein 3
D      SOLCI005653200; K07198  PRKAA, AMPK; 5'-AMP-activated protein kinase, catalytic alpha subunit [EC:2.7.11.11]
D      SOLCI003701200; K07198  PRKAA, AMPK; 5'-AMP-activated protein kinase, catalytic alpha subunit [EC:2.7.11.11]
D      SOLCI000962600; K07198  PRKAA, AMPK; 5'-AMP-activated protein kinase, catalytic alpha subunit [EC:2.7.11.11]
D      SOLCI005478200; K07198  PRKAA, AMPK; 5'-AMP-activated protein kinase, catalytic alpha subunit [EC:2.7.11.11]
D      SOLCI007429700; K07198  PRKAA, AMPK; 5'-AMP-activated protein kinase, catalytic alpha subunit [EC:2.7.11.11]
D      SOLCI002769900; K07198  PRKAA, AMPK; 5'-AMP-activated protein kinase, catalytic alpha subunit [EC:2.7.11.11]
D      SOLCI001070000; K07198  PRKAA, AMPK; 5'-AMP-activated protein kinase, catalytic alpha subunit [EC:2.7.11.11]
D      SOLCI000590500; K07198  PRKAA, AMPK; 5'-AMP-activated protein kinase, catalytic alpha subunit [EC:2.7.11.11]
D      SOLCI005764800; K07198  PRKAA, AMPK; 5'-AMP-activated protein kinase, catalytic alpha subunit [EC:2.7.11.11]
D      SOLCI002744000; K07199  PRKAB; 5'-AMP-activated protein kinase, regulatory beta subunit
D      SOLCI004397700; K07199  PRKAB; 5'-AMP-activated protein kinase, regulatory beta subunit
D      SOLCI005831200; K07199  PRKAB; 5'-AMP-activated protein kinase, regulatory beta subunit
D      SOLCI004437500; K07199  PRKAB; 5'-AMP-activated protein kinase, regulatory beta subunit
D      SOLCI000195200; K07199  PRKAB; 5'-AMP-activated protein kinase, regulatory beta subunit
D      SOLCI003466000; K07200  PRKAG; 5'-AMP-activated protein kinase, regulatory gamma subunit
D      SOLCI003396300; K07901  RAB8A, MEL; Ras-related protein Rab-8A
D      SOLCI003258700; K07901  RAB8A, MEL; Ras-related protein Rab-8A
D      SOLCI007204900; K07901  RAB8A, MEL; Ras-related protein Rab-8A
D      SOLCI003296200; K07374  TUBA; tubulin alpha
D      SOLCI005026500; K07374  TUBA; tubulin alpha
D      SOLCI001193700; K07374  TUBA; tubulin alpha
D      SOLCI000998700; K07374  TUBA; tubulin alpha
D      SOLCI001623000; K07374  TUBA; tubulin alpha
C    04540 Gap junction [PATH:ko04540]
D      SOLCI004334900; K04368  MAP2K1, MEK1; mitogen-activated protein kinase kinase 1 [EC:2.7.12.2]
D      SOLCI005305800; K04371  MAPK1_3; mitogen-activated protein kinase 1/3 [EC:2.7.11.24]
D      SOLCI003809500; K04464  MAPK7; mitogen-activated protein kinase 7 [EC:2.7.11.24]
D      SOLCI003296200; K07374  TUBA; tubulin alpha
D      SOLCI005026500; K07374  TUBA; tubulin alpha
D      SOLCI001193700; K07374  TUBA; tubulin alpha
D      SOLCI000998700; K07374  TUBA; tubulin alpha
D      SOLCI001623000; K07374  TUBA; tubulin alpha
D      SOLCI000665900; K07375  TUBB; tubulin beta
D      SOLCI006829800; K07375  TUBB; tubulin beta
D      SOLCI000860000; K07375  TUBB; tubulin beta
D      SOLCI005348100; K07375  TUBB; tubulin beta
D      SOLCI002792300; K07375  TUBB; tubulin beta
D      SOLCI006562700; K07375  TUBB; tubulin beta
D      SOLCI004448200; K07375  TUBB; tubulin beta
D      SOLCI004007500; K07375  TUBB; tubulin beta
D      SOLCI002410000; K07375  TUBB; tubulin beta
C    04550 Signaling pathways regulating pluripotency of stem cells [PATH:ko04550]
D      SOLCI004334900; K04368  MAP2K1, MEK1; mitogen-activated protein kinase kinase 1 [EC:2.7.12.2]
D      SOLCI005305800; K04371  MAPK1_3; mitogen-activated protein kinase 1/3 [EC:2.7.11.24]
D      SOLCI002910000; K03083  GSK3B; glycogen synthase kinase 3 beta [EC:2.7.11.26]
D      SOLCI004315100; K03083  GSK3B; glycogen synthase kinase 3 beta [EC:2.7.11.26]
D      SOLCI003275600; K03083  GSK3B; glycogen synthase kinase 3 beta [EC:2.7.11.26]
D      SOLCI001041600; K03083  GSK3B; glycogen synthase kinase 3 beta [EC:2.7.11.26]
D      SOLCI003090900; K14439  SMARCAD1; SWI/SNF-related matrix-associated actin-dependent regulator of chromatin subfamily A containing DEAD/H box 1 [EC:3.6.4.12]
D      SOLCI003055200; K11138  RIF1; telomere-associated protein RIF1
B
B  <b>Cellular community - prokaryotes</b>
C    02024 Quorum sensing [PATH:ko02024]
D      SOLCI006201700; K01657  trpE; anthranilate synthase component I [EC:4.1.3.27]
D      SOLCI001862400; K01658  trpG; anthranilate synthase component II [EC:4.1.3.27]
D      SOLCI000122500; K01626  E2.5.1.54, aroF, aroG, aroH; 3-deoxy-7-phosphoheptulonate synthase [EC:2.5.1.54]
D      SOLCI006159500; K01626  E2.5.1.54, aroF, aroG, aroH; 3-deoxy-7-phosphoheptulonate synthase [EC:2.5.1.54]
D      SOLCI003723600; K01626  E2.5.1.54, aroF, aroG, aroH; 3-deoxy-7-phosphoheptulonate synthase [EC:2.5.1.54]
D      SOLCI006407300; K01580  E4.1.1.15, gadB, gadA, GAD; glutamate decarboxylase [EC:4.1.1.15]
D      SOLCI000560000; K01580  E4.1.1.15, gadB, gadA, GAD; glutamate decarboxylase [EC:4.1.1.15]
D      SOLCI004989900; K01580  E4.1.1.15, gadB, gadA, GAD; glutamate decarboxylase [EC:4.1.1.15]
D      SOLCI004316400; K01580  E4.1.1.15, gadB, gadA, GAD; glutamate decarboxylase [EC:4.1.1.15]
D      SOLCI000096500; K01580  E4.1.1.15, gadB, gadA, GAD; glutamate decarboxylase [EC:4.1.1.15]
D      SOLCI003284600; K01728  pel; pectate lyase [EC:4.2.2.2]
D      SOLCI001899300; K01728  pel; pectate lyase [EC:4.2.2.2]
D      SOLCI003591400; K01728  pel; pectate lyase [EC:4.2.2.2]
D      SOLCI003102400; K01728  pel; pectate lyase [EC:4.2.2.2]
D      SOLCI003646100; K01728  pel; pectate lyase [EC:4.2.2.2]
D      SOLCI004502300; K01728  pel; pectate lyase [EC:4.2.2.2]
D      SOLCI006811000; K01728  pel; pectate lyase [EC:4.2.2.2]
D      SOLCI004734600; K01728  pel; pectate lyase [EC:4.2.2.2]
D      SOLCI005191600; K01728  pel; pectate lyase [EC:4.2.2.2]
D      SOLCI005037200; K01728  pel; pectate lyase [EC:4.2.2.2]
D      SOLCI006515400; K01728  pel; pectate lyase [EC:4.2.2.2]
D      SOLCI004044300; K01728  pel; pectate lyase [EC:4.2.2.2]
D      SOLCI002936200; K01728  pel; pectate lyase [EC:4.2.2.2]
D      SOLCI001488500; K01728  pel; pectate lyase [EC:4.2.2.2]
D      SOLCI002991000; K01728  pel; pectate lyase [EC:4.2.2.2]
D      SOLCI000515600; K01728  pel; pectate lyase [EC:4.2.2.2]
D      SOLCI004470300; K01728  pel; pectate lyase [EC:4.2.2.2]
D      SOLCI000207100; K01728  pel; pectate lyase [EC:4.2.2.2]
D      SOLCI007013300; K01728  pel; pectate lyase [EC:4.2.2.2]
D      SOLCI002132100; K01728  pel; pectate lyase [EC:4.2.2.2]
D      SOLCI001287600; K01728  pel; pectate lyase [EC:4.2.2.2]
D      SOLCI004596100; K01728  pel; pectate lyase [EC:4.2.2.2]
D      SOLCI000404500; K01728  pel; pectate lyase [EC:4.2.2.2]
D      SOLCI004651800; K01728  pel; pectate lyase [EC:4.2.2.2]
D      SOLCI007320100; K01897  ACSL, fadD; long-chain acyl-CoA synthetase [EC:6.2.1.3]
D      SOLCI001013800; K01897  ACSL, fadD; long-chain acyl-CoA synthetase [EC:6.2.1.3]
D      SOLCI003003100; K01897  ACSL, fadD; long-chain acyl-CoA synthetase [EC:6.2.1.3]
D      SOLCI001013700; K01897  ACSL, fadD; long-chain acyl-CoA synthetase [EC:6.2.1.3]
D      SOLCI007384700; K01897  ACSL, fadD; long-chain acyl-CoA synthetase [EC:6.2.1.3]
D      SOLCI001676000; K01897  ACSL, fadD; long-chain acyl-CoA synthetase [EC:6.2.1.3]
D      SOLCI004937300; K01897  ACSL, fadD; long-chain acyl-CoA synthetase [EC:6.2.1.3]
D      SOLCI003511800; K01897  ACSL, fadD; long-chain acyl-CoA synthetase [EC:6.2.1.3]
D      SOLCI004577700; K01897  ACSL, fadD; long-chain acyl-CoA synthetase [EC:6.2.1.3]
D      SOLCI006220800; K11752  ribD; diaminohydroxyphosphoribosylaminopyrimidine deaminase / 5-amino-6-(5-phosphoribosylamino)uracil reductase [EC:3.5.4.26 1.1.1.193]
D      SOLCI002382200; K11752  ribD; diaminohydroxyphosphoribosylaminopyrimidine deaminase / 5-amino-6-(5-phosphoribosylamino)uracil reductase [EC:3.5.4.26 1.1.1.193]
D      SOLCI006958800; K03100  lepB, TPP; signal peptidase I [EC:3.4.21.89]
D      SOLCI002064300; K03100  lepB, TPP; signal peptidase I [EC:3.4.21.89]
D      SOLCI002861900; K03217  yidC, spoIIIJ, OXA1, ccfA; YidC/Oxa1 family membrane protein insertase
D      SOLCI001562900; K03217  yidC, spoIIIJ, OXA1, ccfA; YidC/Oxa1 family membrane protein insertase
D      SOLCI003807400; K03217  yidC, spoIIIJ, OXA1, ccfA; YidC/Oxa1 family membrane protein insertase
D      SOLCI003475700; K03217  yidC, spoIIIJ, OXA1, ccfA; YidC/Oxa1 family membrane protein insertase
D      SOLCI001197400; K03070  secA; preprotein translocase subunit SecA
D      SOLCI003112400; K03070  secA; preprotein translocase subunit SecA
D      SOLCI006427500; K03110  ftsY; fused signal recognition particle receptor
D      SOLCI003817800; K03106  SRP54, ffh; signal recognition particle subunit SRP54 [EC:3.6.5.4]
D      SOLCI005428500; K03106  SRP54, ffh; signal recognition particle subunit SRP54 [EC:3.6.5.4]
D      SOLCI005922300; K03106  SRP54, ffh; signal recognition particle subunit SRP54 [EC:3.6.5.4]
D      SOLCI000274900; K03106  SRP54, ffh; signal recognition particle subunit SRP54 [EC:3.6.5.4]
D      SOLCI001222800; K01114  plcC; phospholipase C [EC:3.1.4.3]
D      SOLCI001492300; K01114  plcC; phospholipase C [EC:3.1.4.3]
D      SOLCI001822800; K01114  plcC; phospholipase C [EC:3.1.4.3]
C    05111 Biofilm formation - Vibrio cholerae [PATH:ko05111]
D      SOLCI007444400; K00640  cysE; serine O-acetyltransferase [EC:2.3.1.30]
D      SOLCI004383600; K00640  cysE; serine O-acetyltransferase [EC:2.3.1.30]
D      SOLCI003128400; K00640  cysE; serine O-acetyltransferase [EC:2.3.1.30]
D      SOLCI004039600; K00640  cysE; serine O-acetyltransferase [EC:2.3.1.30]
C    02025 Biofilm formation - Pseudomonas aeruginosa [PATH:ko02025]
D      SOLCI006201700; K01657  trpE; anthranilate synthase component I [EC:4.1.3.27]
D      SOLCI001862400; K01658  trpG; anthranilate synthase component II [EC:4.1.3.27]
C    02026 Biofilm formation - Escherichia coli [PATH:ko02026]
D      SOLCI007334100; K00975  glgC; glucose-1-phosphate adenylyltransferase [EC:2.7.7.27]
D      SOLCI006858300; K00975  glgC; glucose-1-phosphate adenylyltransferase [EC:2.7.7.27]
D      SOLCI004394400; K00975  glgC; glucose-1-phosphate adenylyltransferase [EC:2.7.7.27]
D      SOLCI001348900; K00975  glgC; glucose-1-phosphate adenylyltransferase [EC:2.7.7.27]
D      SOLCI001645100; K00975  glgC; glucose-1-phosphate adenylyltransferase [EC:2.7.7.27]
D      SOLCI003473300; K00703  glgA; starch synthase [EC:2.4.1.21]
D      SOLCI001192500; K00703  glgA; starch synthase [EC:2.4.1.21]
D      SOLCI004802700; K00703  glgA; starch synthase [EC:2.4.1.21]
D      SOLCI000167800; K00703  glgA; starch synthase [EC:2.4.1.21]
D      SOLCI004501300; K00688  PYG, glgP; glycogen phosphorylase [EC:2.4.1.1]
D      SOLCI002017800; K00688  PYG, glgP; glycogen phosphorylase [EC:2.4.1.1]
D      SOLCI000847700; K00688  PYG, glgP; glycogen phosphorylase [EC:2.4.1.1]
D      SOLCI000804500; K00688  PYG, glgP; glycogen phosphorylase [EC:2.4.1.1]
B
B  <b>Cell motility</b>
C    02030 Bacterial chemotaxis [PATH:ko02030]
C    02035 Bacterial motility proteins [BR:ko02035]
C    02040 Flagellar assembly [PATH:ko02040]
C    04810 Regulation of actin cytoskeleton [PATH:ko04810]
D      SOLCI004334900; K04368  MAP2K1, MEK1; mitogen-activated protein kinase kinase 1 [EC:2.7.12.2]
D      SOLCI005305800; K04371  MAPK1_3; mitogen-activated protein kinase 1/3 [EC:2.7.11.24]
D      SOLCI006733900; K04392  RAC1; Ras-related C3 botulinum toxin substrate 1
D      SOLCI006498600; K04392  RAC1; Ras-related C3 botulinum toxin substrate 1
D      SOLCI003578700; K04392  RAC1; Ras-related C3 botulinum toxin substrate 1
D      SOLCI001845700; K04392  RAC1; Ras-related C3 botulinum toxin substrate 1
D      SOLCI006583400; K04392  RAC1; Ras-related C3 botulinum toxin substrate 1
D      SOLCI002063500; K04392  RAC1; Ras-related C3 botulinum toxin substrate 1
D      SOLCI006652700; K04392  RAC1; Ras-related C3 botulinum toxin substrate 1
D      SOLCI006076600; K04392  RAC1; Ras-related C3 botulinum toxin substrate 1
D      SOLCI001872100; K04392  RAC1; Ras-related C3 botulinum toxin substrate 1
D      SOLCI001464500; K06269  PPP1C; serine/threonine-protein phosphatase PP1 catalytic subunit [EC:3.1.3.16]
D      SOLCI000057000; K06269  PPP1C; serine/threonine-protein phosphatase PP1 catalytic subunit [EC:3.1.3.16]
D      SOLCI005460500; K06269  PPP1C; serine/threonine-protein phosphatase PP1 catalytic subunit [EC:3.1.3.16]
D      SOLCI004433100; K06269  PPP1C; serine/threonine-protein phosphatase PP1 catalytic subunit [EC:3.1.3.16]
D      SOLCI005040500; K06269  PPP1C; serine/threonine-protein phosphatase PP1 catalytic subunit [EC:3.1.3.16]
D      SOLCI000608800; K06269  PPP1C; serine/threonine-protein phosphatase PP1 catalytic subunit [EC:3.1.3.16]
D      SOLCI001867200; K06269  PPP1C; serine/threonine-protein phosphatase PP1 catalytic subunit [EC:3.1.3.16]
D      SOLCI003058400; K00889  PIP5K; 1-phosphatidylinositol-4-phosphate 5-kinase [EC:2.7.1.68]
D      SOLCI003616700; K00889  PIP5K; 1-phosphatidylinositol-4-phosphate 5-kinase [EC:2.7.1.68]
D      SOLCI003860200; K00889  PIP5K; 1-phosphatidylinositol-4-phosphate 5-kinase [EC:2.7.1.68]
D      SOLCI001149100; K00889  PIP5K; 1-phosphatidylinositol-4-phosphate 5-kinase [EC:2.7.1.68]
D      SOLCI002345900; K00889  PIP5K; 1-phosphatidylinositol-4-phosphate 5-kinase [EC:2.7.1.68]
D      SOLCI003830200; K00889  PIP5K; 1-phosphatidylinositol-4-phosphate 5-kinase [EC:2.7.1.68]
D      SOLCI003256900; K00889  PIP5K; 1-phosphatidylinositol-4-phosphate 5-kinase [EC:2.7.1.68]
D      SOLCI003273000; K00889  PIP5K; 1-phosphatidylinositol-4-phosphate 5-kinase [EC:2.7.1.68]
D      SOLCI005366100; K00889  PIP5K; 1-phosphatidylinositol-4-phosphate 5-kinase [EC:2.7.1.68]
D      SOLCI006787400; K00921  PIKFYVE, FAB1; 1-phosphatidylinositol-3-phosphate 5-kinase [EC:2.7.1.150]
D      SOLCI006224600; K00921  PIKFYVE, FAB1; 1-phosphatidylinositol-3-phosphate 5-kinase [EC:2.7.1.150]
D      SOLCI005518000; K00921  PIKFYVE, FAB1; 1-phosphatidylinositol-3-phosphate 5-kinase [EC:2.7.1.150]
D      SOLCI002444300; K00921  PIKFYVE, FAB1; 1-phosphatidylinositol-3-phosphate 5-kinase [EC:2.7.1.150]
D      SOLCI003766000; K00921  PIKFYVE, FAB1; 1-phosphatidylinositol-3-phosphate 5-kinase [EC:2.7.1.150]
D      SOLCI004553100; K00921  PIKFYVE, FAB1; 1-phosphatidylinositol-3-phosphate 5-kinase [EC:2.7.1.150]
D      SOLCI005631900; K00921  PIKFYVE, FAB1; 1-phosphatidylinositol-3-phosphate 5-kinase [EC:2.7.1.150]
D      SOLCI003393800; K05749  CYFIP; cytoplasmic FMR1 interacting protein
D      SOLCI003393600; K05749  CYFIP; cytoplasmic FMR1 interacting protein
D      SOLCI000407800; K05750  NCKAP1, NAP125; NCK-associated protein 1
D      SOLCI000176500; K05750  NCKAP1, NAP125; NCK-associated protein 1
D      SOLCI000190900; K05752  C3ORF10, HSPC300; chromosome 3 open reading frame 10
D      SOLCI002632200; K05754  ARPC5; actin related protein 2/3 complex, subunit 5
D      SOLCI001028800; K05755  ARPC4; actin related protein 2/3 complex, subunit 4
D      SOLCI003627300; K05756  ARPC3; actin related protein 2/3 complex, subunit 3
D      SOLCI003336300; K05756  ARPC3; actin related protein 2/3 complex, subunit 3
D      SOLCI002626500; K05757  ARPC1A_B; actin related protein 2/3 complex, subunit 1A/1B
D      SOLCI000468700; K05758  ARPC2; actin related protein 2/3 complex, subunit 2
D      SOLCI004685500; K05758  ARPC2; actin related protein 2/3 complex, subunit 2
D      SOLCI002190900; K05758  ARPC2; actin related protein 2/3 complex, subunit 2
D      SOLCI006694200; K05758  ARPC2; actin related protein 2/3 complex, subunit 2
D      SOLCI005755500; K05759  PFN; profilin
D      SOLCI000711400; K05759  PFN; profilin
D      SOLCI005823100; K05759  PFN; profilin
D      SOLCI003169600; K05759  PFN; profilin
D      SOLCI001875700; K05759  PFN; profilin
D      SOLCI007074700; K05765  CFL; cofilin
D      SOLCI003894000; K05765  CFL; cofilin
D      SOLCI006290300; K05765  CFL; cofilin
D      SOLCI004914700; K05765  CFL; cofilin
D      SOLCI003258800; K05765  CFL; cofilin
D      SOLCI002792700; K05765  CFL; cofilin
D      SOLCI005452600; K05765  CFL; cofilin
D      SOLCI004221300; K05765  CFL; cofilin
D      SOLCI006581900; K05765  CFL; cofilin
D      SOLCI004303300; K05765  CFL; cofilin
C    04812 Cytoskeleton proteins [BR:ko04812]
#
A<b>Organismal Systems</b>
B
B  <b>Immune system</b>
C    04640 Hematopoietic cell lineage [PATH:ko04640]
C    04610 Complement and coagulation cascades [PATH:ko04610]
C    04611 Platelet activation [PATH:ko04611]
D      SOLCI001464500; K06269  PPP1C; serine/threonine-protein phosphatase PP1 catalytic subunit [EC:3.1.3.16]
D      SOLCI000057000; K06269  PPP1C; serine/threonine-protein phosphatase PP1 catalytic subunit [EC:3.1.3.16]
D      SOLCI005460500; K06269  PPP1C; serine/threonine-protein phosphatase PP1 catalytic subunit [EC:3.1.3.16]
D      SOLCI004433100; K06269  PPP1C; serine/threonine-protein phosphatase PP1 catalytic subunit [EC:3.1.3.16]
D      SOLCI005040500; K06269  PPP1C; serine/threonine-protein phosphatase PP1 catalytic subunit [EC:3.1.3.16]
D      SOLCI000608800; K06269  PPP1C; serine/threonine-protein phosphatase PP1 catalytic subunit [EC:3.1.3.16]
D      SOLCI001867200; K06269  PPP1C; serine/threonine-protein phosphatase PP1 catalytic subunit [EC:3.1.3.16]
D      SOLCI005305800; K04371  MAPK1_3; mitogen-activated protein kinase 1/3 [EC:2.7.11.24]
C    04620 Toll-like receptor signaling pathway [PATH:ko04620]
D      SOLCI006733900; K04392  RAC1; Ras-related C3 botulinum toxin substrate 1
D      SOLCI006498600; K04392  RAC1; Ras-related C3 botulinum toxin substrate 1
D      SOLCI003578700; K04392  RAC1; Ras-related C3 botulinum toxin substrate 1
D      SOLCI001845700; K04392  RAC1; Ras-related C3 botulinum toxin substrate 1
D      SOLCI006583400; K04392  RAC1; Ras-related C3 botulinum toxin substrate 1
D      SOLCI002063500; K04392  RAC1; Ras-related C3 botulinum toxin substrate 1
D      SOLCI006652700; K04392  RAC1; Ras-related C3 botulinum toxin substrate 1
D      SOLCI006076600; K04392  RAC1; Ras-related C3 botulinum toxin substrate 1
D      SOLCI001872100; K04392  RAC1; Ras-related C3 botulinum toxin substrate 1
D      SOLCI001284800; K04733  IRAK4; interleukin-1 receptor-associated kinase 4 [EC:2.7.11.1]
D      SOLCI004731100; K04733  IRAK4; interleukin-1 receptor-associated kinase 4 [EC:2.7.11.1]
D      SOLCI006674200; K04733  IRAK4; interleukin-1 receptor-associated kinase 4 [EC:2.7.11.1]
D      SOLCI000359100; K04733  IRAK4; interleukin-1 receptor-associated kinase 4 [EC:2.7.11.1]
D      SOLCI004436900; K04733  IRAK4; interleukin-1 receptor-associated kinase 4 [EC:2.7.11.1]
D      SOLCI001227200; K04733  IRAK4; interleukin-1 receptor-associated kinase 4 [EC:2.7.11.1]
D      SOLCI003294900; K04733  IRAK4; interleukin-1 receptor-associated kinase 4 [EC:2.7.11.1]
D      SOLCI006620700; K04733  IRAK4; interleukin-1 receptor-associated kinase 4 [EC:2.7.11.1]
D      SOLCI003301300; K04733  IRAK4; interleukin-1 receptor-associated kinase 4 [EC:2.7.11.1]
D      SOLCI000362200; K04733  IRAK4; interleukin-1 receptor-associated kinase 4 [EC:2.7.11.1]
D      SOLCI002766800; K04733  IRAK4; interleukin-1 receptor-associated kinase 4 [EC:2.7.11.1]
D      SOLCI000495800; K04733  IRAK4; interleukin-1 receptor-associated kinase 4 [EC:2.7.11.1]
D      SOLCI003063000; K04733  IRAK4; interleukin-1 receptor-associated kinase 4 [EC:2.7.11.1]
D      SOLCI004856100; K04733  IRAK4; interleukin-1 receptor-associated kinase 4 [EC:2.7.11.1]
D      SOLCI005646100; K04733  IRAK4; interleukin-1 receptor-associated kinase 4 [EC:2.7.11.1]
D      SOLCI002660800; K04733  IRAK4; interleukin-1 receptor-associated kinase 4 [EC:2.7.11.1]
D      SOLCI004988400; K04733  IRAK4; interleukin-1 receptor-associated kinase 4 [EC:2.7.11.1]
D      SOLCI003618900; K04733  IRAK4; interleukin-1 receptor-associated kinase 4 [EC:2.7.11.1]
D      SOLCI005947400; K04733  IRAK4; interleukin-1 receptor-associated kinase 4 [EC:2.7.11.1]
D      SOLCI000096800; K04733  IRAK4; interleukin-1 receptor-associated kinase 4 [EC:2.7.11.1]
D      SOLCI001117500; K04733  IRAK4; interleukin-1 receptor-associated kinase 4 [EC:2.7.11.1]
D      SOLCI003061600; K04733  IRAK4; interleukin-1 receptor-associated kinase 4 [EC:2.7.11.1]
D      SOLCI002351800; K04733  IRAK4; interleukin-1 receptor-associated kinase 4 [EC:2.7.11.1]
D      SOLCI000020500; K04733  IRAK4; interleukin-1 receptor-associated kinase 4 [EC:2.7.11.1]
D      SOLCI005915700; K04733  IRAK4; interleukin-1 receptor-associated kinase 4 [EC:2.7.11.1]
D      SOLCI001911600; K04733  IRAK4; interleukin-1 receptor-associated kinase 4 [EC:2.7.11.1]
D      SOLCI001842300; K04733  IRAK4; interleukin-1 receptor-associated kinase 4 [EC:2.7.11.1]
D      SOLCI002961600; K04733  IRAK4; interleukin-1 receptor-associated kinase 4 [EC:2.7.11.1]
D      SOLCI000118400; K04733  IRAK4; interleukin-1 receptor-associated kinase 4 [EC:2.7.11.1]
D      SOLCI005290300; K04733  IRAK4; interleukin-1 receptor-associated kinase 4 [EC:2.7.11.1]
D      SOLCI006699300; K04733  IRAK4; interleukin-1 receptor-associated kinase 4 [EC:2.7.11.1]
D      SOLCI003865300; K04733  IRAK4; interleukin-1 receptor-associated kinase 4 [EC:2.7.11.1]
D      SOLCI003524900; K04733  IRAK4; interleukin-1 receptor-associated kinase 4 [EC:2.7.11.1]
D      SOLCI002351700; K04733  IRAK4; interleukin-1 receptor-associated kinase 4 [EC:2.7.11.1]
D      SOLCI003040500; K04733  IRAK4; interleukin-1 receptor-associated kinase 4 [EC:2.7.11.1]
D      SOLCI002698700; K04733  IRAK4; interleukin-1 receptor-associated kinase 4 [EC:2.7.11.1]
D      SOLCI006466000; K04733  IRAK4; interleukin-1 receptor-associated kinase 4 [EC:2.7.11.1]
D      SOLCI006771500; K04733  IRAK4; interleukin-1 receptor-associated kinase 4 [EC:2.7.11.1]
D      SOLCI002346700; K04733  IRAK4; interleukin-1 receptor-associated kinase 4 [EC:2.7.11.1]
D      SOLCI004060800; K04733  IRAK4; interleukin-1 receptor-associated kinase 4 [EC:2.7.11.1]
D      SOLCI000208500; K04733  IRAK4; interleukin-1 receptor-associated kinase 4 [EC:2.7.11.1]
D      SOLCI000639400; K04733  IRAK4; interleukin-1 receptor-associated kinase 4 [EC:2.7.11.1]
D      SOLCI005609200; K04733  IRAK4; interleukin-1 receptor-associated kinase 4 [EC:2.7.11.1]
D      SOLCI006755500; K04733  IRAK4; interleukin-1 receptor-associated kinase 4 [EC:2.7.11.1]
D      SOLCI001699500; K04733  IRAK4; interleukin-1 receptor-associated kinase 4 [EC:2.7.11.1]
D      SOLCI006322800; K04733  IRAK4; interleukin-1 receptor-associated kinase 4 [EC:2.7.11.1]
D      SOLCI005096400; K04733  IRAK4; interleukin-1 receptor-associated kinase 4 [EC:2.7.11.1]
D      SOLCI004089400; K04733  IRAK4; interleukin-1 receptor-associated kinase 4 [EC:2.7.11.1]
D      SOLCI003925900; K04733  IRAK4; interleukin-1 receptor-associated kinase 4 [EC:2.7.11.1]
D      SOLCI003652000; K04733  IRAK4; interleukin-1 receptor-associated kinase 4 [EC:2.7.11.1]
D      SOLCI000006500; K04733  IRAK4; interleukin-1 receptor-associated kinase 4 [EC:2.7.11.1]
D      SOLCI007411600; K04733  IRAK4; interleukin-1 receptor-associated kinase 4 [EC:2.7.11.1]
D      SOLCI004016200; K04733  IRAK4; interleukin-1 receptor-associated kinase 4 [EC:2.7.11.1]
D      SOLCI004537500; K04733  IRAK4; interleukin-1 receptor-associated kinase 4 [EC:2.7.11.1]
D      SOLCI003445400; K04733  IRAK4; interleukin-1 receptor-associated kinase 4 [EC:2.7.11.1]
D      SOLCI001066700; K04733  IRAK4; interleukin-1 receptor-associated kinase 4 [EC:2.7.11.1]
D      SOLCI003965000; K04733  IRAK4; interleukin-1 receptor-associated kinase 4 [EC:2.7.11.1]
D      SOLCI007306300; K04733  IRAK4; interleukin-1 receptor-associated kinase 4 [EC:2.7.11.1]
D      SOLCI004061000; K04733  IRAK4; interleukin-1 receptor-associated kinase 4 [EC:2.7.11.1]
D      SOLCI003959800; K04733  IRAK4; interleukin-1 receptor-associated kinase 4 [EC:2.7.11.1]
D      SOLCI004704900; K04733  IRAK4; interleukin-1 receptor-associated kinase 4 [EC:2.7.11.1]
D      SOLCI003305600; K04733  IRAK4; interleukin-1 receptor-associated kinase 4 [EC:2.7.11.1]
D      SOLCI005160200; K04733  IRAK4; interleukin-1 receptor-associated kinase 4 [EC:2.7.11.1]
D      SOLCI001955300; K04733  IRAK4; interleukin-1 receptor-associated kinase 4 [EC:2.7.11.1]
D      SOLCI005315500; K04733  IRAK4; interleukin-1 receptor-associated kinase 4 [EC:2.7.11.1]
D      SOLCI000401700; K04733  IRAK4; interleukin-1 receptor-associated kinase 4 [EC:2.7.11.1]
D      SOLCI006456000; K04733  IRAK4; interleukin-1 receptor-associated kinase 4 [EC:2.7.11.1]
D      SOLCI004859500; K04733  IRAK4; interleukin-1 receptor-associated kinase 4 [EC:2.7.11.1]
D      SOLCI006496900; K04733  IRAK4; interleukin-1 receptor-associated kinase 4 [EC:2.7.11.1]
D      SOLCI001511700; K04733  IRAK4; interleukin-1 receptor-associated kinase 4 [EC:2.7.11.1]
D      SOLCI001701800; K04733  IRAK4; interleukin-1 receptor-associated kinase 4 [EC:2.7.11.1]
D      SOLCI002828000; K04733  IRAK4; interleukin-1 receptor-associated kinase 4 [EC:2.7.11.1]
D      SOLCI004060900; K04733  IRAK4; interleukin-1 receptor-associated kinase 4 [EC:2.7.11.1]
D      SOLCI001883600; K04733  IRAK4; interleukin-1 receptor-associated kinase 4 [EC:2.7.11.1]
D      SOLCI004975100; K04733  IRAK4; interleukin-1 receptor-associated kinase 4 [EC:2.7.11.1]
D      SOLCI001284600; K04733  IRAK4; interleukin-1 receptor-associated kinase 4 [EC:2.7.11.1]
D      SOLCI002242300; K04733  IRAK4; interleukin-1 receptor-associated kinase 4 [EC:2.7.11.1]
D      SOLCI002265000; K04733  IRAK4; interleukin-1 receptor-associated kinase 4 [EC:2.7.11.1]
D      SOLCI004261800; K04733  IRAK4; interleukin-1 receptor-associated kinase 4 [EC:2.7.11.1]
D      SOLCI003675800; K04733  IRAK4; interleukin-1 receptor-associated kinase 4 [EC:2.7.11.1]
D      SOLCI006326200; K04733  IRAK4; interleukin-1 receptor-associated kinase 4 [EC:2.7.11.1]
D      SOLCI003031800; K04733  IRAK4; interleukin-1 receptor-associated kinase 4 [EC:2.7.11.1]
D      SOLCI001402600; K04733  IRAK4; interleukin-1 receptor-associated kinase 4 [EC:2.7.11.1]
D      SOLCI003791400; K04733  IRAK4; interleukin-1 receptor-associated kinase 4 [EC:2.7.11.1]
D      SOLCI003953000; K04733  IRAK4; interleukin-1 receptor-associated kinase 4 [EC:2.7.11.1]
D      SOLCI002268400; K04733  IRAK4; interleukin-1 receptor-associated kinase 4 [EC:2.7.11.1]
D      SOLCI001223500; K04733  IRAK4; interleukin-1 receptor-associated kinase 4 [EC:2.7.11.1]
D      SOLCI000554900; K04733  IRAK4; interleukin-1 receptor-associated kinase 4 [EC:2.7.11.1]
D      SOLCI004768800; K04733  IRAK4; interleukin-1 receptor-associated kinase 4 [EC:2.7.11.1]
D      SOLCI001284700; K04733  IRAK4; interleukin-1 receptor-associated kinase 4 [EC:2.7.11.1]
D      SOLCI001973900; K04733  IRAK4; interleukin-1 receptor-associated kinase 4 [EC:2.7.11.1]
D      SOLCI006455900; K04733  IRAK4; interleukin-1 receptor-associated kinase 4 [EC:2.7.11.1]
D      SOLCI007369100; K04733  IRAK4; interleukin-1 receptor-associated kinase 4 [EC:2.7.11.1]
D      SOLCI002776300; K04733  IRAK4; interleukin-1 receptor-associated kinase 4 [EC:2.7.11.1]
D      SOLCI006750400; K04733  IRAK4; interleukin-1 receptor-associated kinase 4 [EC:2.7.11.1]
D      SOLCI004733100; K04733  IRAK4; interleukin-1 receptor-associated kinase 4 [EC:2.7.11.1]
D      SOLCI005596200; K04733  IRAK4; interleukin-1 receptor-associated kinase 4 [EC:2.7.11.1]
D      SOLCI002473700; K04733  IRAK4; interleukin-1 receptor-associated kinase 4 [EC:2.7.11.1]
D      SOLCI007445400; K04733  IRAK4; interleukin-1 receptor-associated kinase 4 [EC:2.7.11.1]
D      SOLCI007407600; K04733  IRAK4; interleukin-1 receptor-associated kinase 4 [EC:2.7.11.1]
D      SOLCI002352100; K04733  IRAK4; interleukin-1 receptor-associated kinase 4 [EC:2.7.11.1]
D      SOLCI002883600; K04733  IRAK4; interleukin-1 receptor-associated kinase 4 [EC:2.7.11.1]
D      SOLCI003742900; K04733  IRAK4; interleukin-1 receptor-associated kinase 4 [EC:2.7.11.1]
D      SOLCI004860400; K04733  IRAK4; interleukin-1 receptor-associated kinase 4 [EC:2.7.11.1]
D      SOLCI005867600; K04733  IRAK4; interleukin-1 receptor-associated kinase 4 [EC:2.7.11.1]
D      SOLCI001728200; K04733  IRAK4; interleukin-1 receptor-associated kinase 4 [EC:2.7.11.1]
D      SOLCI003558600; K04733  IRAK4; interleukin-1 receptor-associated kinase 4 [EC:2.7.11.1]
D      SOLCI005717900; K04733  IRAK4; interleukin-1 receptor-associated kinase 4 [EC:2.7.11.1]
D      SOLCI002990700; K04733  IRAK4; interleukin-1 receptor-associated kinase 4 [EC:2.7.11.1]
D      SOLCI004537800; K04733  IRAK4; interleukin-1 receptor-associated kinase 4 [EC:2.7.11.1]
D      SOLCI001280000; K04730  IRAK1; interleukin-1 receptor-associated kinase 1 [EC:2.7.11.1]
D      SOLCI003435100; K04730  IRAK1; interleukin-1 receptor-associated kinase 1 [EC:2.7.11.1]
D      SOLCI004334900; K04368  MAP2K1, MEK1; mitogen-activated protein kinase kinase 1 [EC:2.7.12.2]
D      SOLCI005305800; K04371  MAPK1_3; mitogen-activated protein kinase 1/3 [EC:2.7.11.24]
C    04624 Toll and Imd signaling pathway [PATH:ko04624]
D      SOLCI001284800; K04733  IRAK4; interleukin-1 receptor-associated kinase 4 [EC:2.7.11.1]
D      SOLCI004731100; K04733  IRAK4; interleukin-1 receptor-associated kinase 4 [EC:2.7.11.1]
D      SOLCI006674200; K04733  IRAK4; interleukin-1 receptor-associated kinase 4 [EC:2.7.11.1]
D      SOLCI000359100; K04733  IRAK4; interleukin-1 receptor-associated kinase 4 [EC:2.7.11.1]
D      SOLCI004436900; K04733  IRAK4; interleukin-1 receptor-associated kinase 4 [EC:2.7.11.1]
D      SOLCI001227200; K04733  IRAK4; interleukin-1 receptor-associated kinase 4 [EC:2.7.11.1]
D      SOLCI003294900; K04733  IRAK4; interleukin-1 receptor-associated kinase 4 [EC:2.7.11.1]
D      SOLCI006620700; K04733  IRAK4; interleukin-1 receptor-associated kinase 4 [EC:2.7.11.1]
D      SOLCI003301300; K04733  IRAK4; interleukin-1 receptor-associated kinase 4 [EC:2.7.11.1]
D      SOLCI000362200; K04733  IRAK4; interleukin-1 receptor-associated kinase 4 [EC:2.7.11.1]
D      SOLCI002766800; K04733  IRAK4; interleukin-1 receptor-associated kinase 4 [EC:2.7.11.1]
D      SOLCI000495800; K04733  IRAK4; interleukin-1 receptor-associated kinase 4 [EC:2.7.11.1]
D      SOLCI003063000; K04733  IRAK4; interleukin-1 receptor-associated kinase 4 [EC:2.7.11.1]
D      SOLCI004856100; K04733  IRAK4; interleukin-1 receptor-associated kinase 4 [EC:2.7.11.1]
D      SOLCI005646100; K04733  IRAK4; interleukin-1 receptor-associated kinase 4 [EC:2.7.11.1]
D      SOLCI002660800; K04733  IRAK4; interleukin-1 receptor-associated kinase 4 [EC:2.7.11.1]
D      SOLCI004988400; K04733  IRAK4; interleukin-1 receptor-associated kinase 4 [EC:2.7.11.1]
D      SOLCI003618900; K04733  IRAK4; interleukin-1 receptor-associated kinase 4 [EC:2.7.11.1]
D      SOLCI005947400; K04733  IRAK4; interleukin-1 receptor-associated kinase 4 [EC:2.7.11.1]
D      SOLCI000096800; K04733  IRAK4; interleukin-1 receptor-associated kinase 4 [EC:2.7.11.1]
D      SOLCI001117500; K04733  IRAK4; interleukin-1 receptor-associated kinase 4 [EC:2.7.11.1]
D      SOLCI003061600; K04733  IRAK4; interleukin-1 receptor-associated kinase 4 [EC:2.7.11.1]
D      SOLCI002351800; K04733  IRAK4; interleukin-1 receptor-associated kinase 4 [EC:2.7.11.1]
D      SOLCI000020500; K04733  IRAK4; interleukin-1 receptor-associated kinase 4 [EC:2.7.11.1]
D      SOLCI005915700; K04733  IRAK4; interleukin-1 receptor-associated kinase 4 [EC:2.7.11.1]
D      SOLCI001911600; K04733  IRAK4; interleukin-1 receptor-associated kinase 4 [EC:2.7.11.1]
D      SOLCI001842300; K04733  IRAK4; interleukin-1 receptor-associated kinase 4 [EC:2.7.11.1]
D      SOLCI002961600; K04733  IRAK4; interleukin-1 receptor-associated kinase 4 [EC:2.7.11.1]
D      SOLCI000118400; K04733  IRAK4; interleukin-1 receptor-associated kinase 4 [EC:2.7.11.1]
D      SOLCI005290300; K04733  IRAK4; interleukin-1 receptor-associated kinase 4 [EC:2.7.11.1]
D      SOLCI006699300; K04733  IRAK4; interleukin-1 receptor-associated kinase 4 [EC:2.7.11.1]
D      SOLCI003865300; K04733  IRAK4; interleukin-1 receptor-associated kinase 4 [EC:2.7.11.1]
D      SOLCI003524900; K04733  IRAK4; interleukin-1 receptor-associated kinase 4 [EC:2.7.11.1]
D      SOLCI002351700; K04733  IRAK4; interleukin-1 receptor-associated kinase 4 [EC:2.7.11.1]
D      SOLCI003040500; K04733  IRAK4; interleukin-1 receptor-associated kinase 4 [EC:2.7.11.1]
D      SOLCI002698700; K04733  IRAK4; interleukin-1 receptor-associated kinase 4 [EC:2.7.11.1]
D      SOLCI006466000; K04733  IRAK4; interleukin-1 receptor-associated kinase 4 [EC:2.7.11.1]
D      SOLCI006771500; K04733  IRAK4; interleukin-1 receptor-associated kinase 4 [EC:2.7.11.1]
D      SOLCI002346700; K04733  IRAK4; interleukin-1 receptor-associated kinase 4 [EC:2.7.11.1]
D      SOLCI004060800; K04733  IRAK4; interleukin-1 receptor-associated kinase 4 [EC:2.7.11.1]
D      SOLCI000208500; K04733  IRAK4; interleukin-1 receptor-associated kinase 4 [EC:2.7.11.1]
D      SOLCI000639400; K04733  IRAK4; interleukin-1 receptor-associated kinase 4 [EC:2.7.11.1]
D      SOLCI005609200; K04733  IRAK4; interleukin-1 receptor-associated kinase 4 [EC:2.7.11.1]
D      SOLCI006755500; K04733  IRAK4; interleukin-1 receptor-associated kinase 4 [EC:2.7.11.1]
D      SOLCI001699500; K04733  IRAK4; interleukin-1 receptor-associated kinase 4 [EC:2.7.11.1]
D      SOLCI006322800; K04733  IRAK4; interleukin-1 receptor-associated kinase 4 [EC:2.7.11.1]
D      SOLCI005096400; K04733  IRAK4; interleukin-1 receptor-associated kinase 4 [EC:2.7.11.1]
D      SOLCI004089400; K04733  IRAK4; interleukin-1 receptor-associated kinase 4 [EC:2.7.11.1]
D      SOLCI003925900; K04733  IRAK4; interleukin-1 receptor-associated kinase 4 [EC:2.7.11.1]
D      SOLCI003652000; K04733  IRAK4; interleukin-1 receptor-associated kinase 4 [EC:2.7.11.1]
D      SOLCI000006500; K04733  IRAK4; interleukin-1 receptor-associated kinase 4 [EC:2.7.11.1]
D      SOLCI007411600; K04733  IRAK4; interleukin-1 receptor-associated kinase 4 [EC:2.7.11.1]
D      SOLCI004016200; K04733  IRAK4; interleukin-1 receptor-associated kinase 4 [EC:2.7.11.1]
D      SOLCI004537500; K04733  IRAK4; interleukin-1 receptor-associated kinase 4 [EC:2.7.11.1]
D      SOLCI003445400; K04733  IRAK4; interleukin-1 receptor-associated kinase 4 [EC:2.7.11.1]
D      SOLCI001066700; K04733  IRAK4; interleukin-1 receptor-associated kinase 4 [EC:2.7.11.1]
D      SOLCI003965000; K04733  IRAK4; interleukin-1 receptor-associated kinase 4 [EC:2.7.11.1]
D      SOLCI007306300; K04733  IRAK4; interleukin-1 receptor-associated kinase 4 [EC:2.7.11.1]
D      SOLCI004061000; K04733  IRAK4; interleukin-1 receptor-associated kinase 4 [EC:2.7.11.1]
D      SOLCI003959800; K04733  IRAK4; interleukin-1 receptor-associated kinase 4 [EC:2.7.11.1]
D      SOLCI004704900; K04733  IRAK4; interleukin-1 receptor-associated kinase 4 [EC:2.7.11.1]
D      SOLCI003305600; K04733  IRAK4; interleukin-1 receptor-associated kinase 4 [EC:2.7.11.1]
D      SOLCI005160200; K04733  IRAK4; interleukin-1 receptor-associated kinase 4 [EC:2.7.11.1]
D      SOLCI001955300; K04733  IRAK4; interleukin-1 receptor-associated kinase 4 [EC:2.7.11.1]
D      SOLCI005315500; K04733  IRAK4; interleukin-1 receptor-associated kinase 4 [EC:2.7.11.1]
D      SOLCI000401700; K04733  IRAK4; interleukin-1 receptor-associated kinase 4 [EC:2.7.11.1]
D      SOLCI006456000; K04733  IRAK4; interleukin-1 receptor-associated kinase 4 [EC:2.7.11.1]
D      SOLCI004859500; K04733  IRAK4; interleukin-1 receptor-associated kinase 4 [EC:2.7.11.1]
D      SOLCI006496900; K04733  IRAK4; interleukin-1 receptor-associated kinase 4 [EC:2.7.11.1]
D      SOLCI001511700; K04733  IRAK4; interleukin-1 receptor-associated kinase 4 [EC:2.7.11.1]
D      SOLCI001701800; K04733  IRAK4; interleukin-1 receptor-associated kinase 4 [EC:2.7.11.1]
D      SOLCI002828000; K04733  IRAK4; interleukin-1 receptor-associated kinase 4 [EC:2.7.11.1]
D      SOLCI004060900; K04733  IRAK4; interleukin-1 receptor-associated kinase 4 [EC:2.7.11.1]
D      SOLCI001883600; K04733  IRAK4; interleukin-1 receptor-associated kinase 4 [EC:2.7.11.1]
D      SOLCI004975100; K04733  IRAK4; interleukin-1 receptor-associated kinase 4 [EC:2.7.11.1]
D      SOLCI001284600; K04733  IRAK4; interleukin-1 receptor-associated kinase 4 [EC:2.7.11.1]
D      SOLCI002242300; K04733  IRAK4; interleukin-1 receptor-associated kinase 4 [EC:2.7.11.1]
D      SOLCI002265000; K04733  IRAK4; interleukin-1 receptor-associated kinase 4 [EC:2.7.11.1]
D      SOLCI004261800; K04733  IRAK4; interleukin-1 receptor-associated kinase 4 [EC:2.7.11.1]
D      SOLCI003675800; K04733  IRAK4; interleukin-1 receptor-associated kinase 4 [EC:2.7.11.1]
D      SOLCI006326200; K04733  IRAK4; interleukin-1 receptor-associated kinase 4 [EC:2.7.11.1]
D      SOLCI003031800; K04733  IRAK4; interleukin-1 receptor-associated kinase 4 [EC:2.7.11.1]
D      SOLCI001402600; K04733  IRAK4; interleukin-1 receptor-associated kinase 4 [EC:2.7.11.1]
D      SOLCI003791400; K04733  IRAK4; interleukin-1 receptor-associated kinase 4 [EC:2.7.11.1]
D      SOLCI003953000; K04733  IRAK4; interleukin-1 receptor-associated kinase 4 [EC:2.7.11.1]
D      SOLCI002268400; K04733  IRAK4; interleukin-1 receptor-associated kinase 4 [EC:2.7.11.1]
D      SOLCI001223500; K04733  IRAK4; interleukin-1 receptor-associated kinase 4 [EC:2.7.11.1]
D      SOLCI000554900; K04733  IRAK4; interleukin-1 receptor-associated kinase 4 [EC:2.7.11.1]
D      SOLCI004768800; K04733  IRAK4; interleukin-1 receptor-associated kinase 4 [EC:2.7.11.1]
D      SOLCI001284700; K04733  IRAK4; interleukin-1 receptor-associated kinase 4 [EC:2.7.11.1]
D      SOLCI001973900; K04733  IRAK4; interleukin-1 receptor-associated kinase 4 [EC:2.7.11.1]
D      SOLCI006455900; K04733  IRAK4; interleukin-1 receptor-associated kinase 4 [EC:2.7.11.1]
D      SOLCI007369100; K04733  IRAK4; interleukin-1 receptor-associated kinase 4 [EC:2.7.11.1]
D      SOLCI002776300; K04733  IRAK4; interleukin-1 receptor-associated kinase 4 [EC:2.7.11.1]
D      SOLCI006750400; K04733  IRAK4; interleukin-1 receptor-associated kinase 4 [EC:2.7.11.1]
D      SOLCI004733100; K04733  IRAK4; interleukin-1 receptor-associated kinase 4 [EC:2.7.11.1]
D      SOLCI005596200; K04733  IRAK4; interleukin-1 receptor-associated kinase 4 [EC:2.7.11.1]
D      SOLCI002473700; K04733  IRAK4; interleukin-1 receptor-associated kinase 4 [EC:2.7.11.1]
D      SOLCI007445400; K04733  IRAK4; interleukin-1 receptor-associated kinase 4 [EC:2.7.11.1]
D      SOLCI007407600; K04733  IRAK4; interleukin-1 receptor-associated kinase 4 [EC:2.7.11.1]
D      SOLCI002352100; K04733  IRAK4; interleukin-1 receptor-associated kinase 4 [EC:2.7.11.1]
D      SOLCI002883600; K04733  IRAK4; interleukin-1 receptor-associated kinase 4 [EC:2.7.11.1]
D      SOLCI003742900; K04733  IRAK4; interleukin-1 receptor-associated kinase 4 [EC:2.7.11.1]
D      SOLCI004860400; K04733  IRAK4; interleukin-1 receptor-associated kinase 4 [EC:2.7.11.1]
D      SOLCI005867600; K04733  IRAK4; interleukin-1 receptor-associated kinase 4 [EC:2.7.11.1]
D      SOLCI001728200; K04733  IRAK4; interleukin-1 receptor-associated kinase 4 [EC:2.7.11.1]
D      SOLCI003558600; K04733  IRAK4; interleukin-1 receptor-associated kinase 4 [EC:2.7.11.1]
D      SOLCI005717900; K04733  IRAK4; interleukin-1 receptor-associated kinase 4 [EC:2.7.11.1]
D      SOLCI002990700; K04733  IRAK4; interleukin-1 receptor-associated kinase 4 [EC:2.7.11.1]
D      SOLCI004537800; K04733  IRAK4; interleukin-1 receptor-associated kinase 4 [EC:2.7.11.1]
D      SOLCI001280000; K04730  IRAK1; interleukin-1 receptor-associated kinase 1 [EC:2.7.11.1]
D      SOLCI003435100; K04730  IRAK1; interleukin-1 receptor-associated kinase 1 [EC:2.7.11.1]
D      SOLCI005382800; K06689  UBE2D, UBC4, UBC5; ubiquitin-conjugating enzyme E2 D [EC:2.3.2.23]
D      SOLCI001771400; K06689  UBE2D, UBC4, UBC5; ubiquitin-conjugating enzyme E2 D [EC:2.3.2.23]
D      SOLCI006076500; K06689  UBE2D, UBC4, UBC5; ubiquitin-conjugating enzyme E2 D [EC:2.3.2.23]
D      SOLCI003180400; K06689  UBE2D, UBC4, UBC5; ubiquitin-conjugating enzyme E2 D [EC:2.3.2.23]
D      SOLCI003906600; K06689  UBE2D, UBC4, UBC5; ubiquitin-conjugating enzyme E2 D [EC:2.3.2.23]
D      SOLCI005351000; K06689  UBE2D, UBC4, UBC5; ubiquitin-conjugating enzyme E2 D [EC:2.3.2.23]
D      SOLCI002687400; K06689  UBE2D, UBC4, UBC5; ubiquitin-conjugating enzyme E2 D [EC:2.3.2.23]
D      SOLCI005903700; K06689  UBE2D, UBC4, UBC5; ubiquitin-conjugating enzyme E2 D [EC:2.3.2.23]
D      SOLCI002489000; K06689  UBE2D, UBC4, UBC5; ubiquitin-conjugating enzyme E2 D [EC:2.3.2.23]
D      SOLCI003965800; K10704  UBE2V; ubiquitin-conjugating enzyme E2 variant
D      SOLCI001888700; K10704  UBE2V; ubiquitin-conjugating enzyme E2 variant
D      SOLCI001935800; K10704  UBE2V; ubiquitin-conjugating enzyme E2 variant
D      SOLCI004743600; K10580  UBE2N, BLU, UBC13; ubiquitin-conjugating enzyme E2 N [EC:2.3.2.23]
C    04621 NOD-like receptor signaling pathway [PATH:ko04621]
D      SOLCI005305800; K04371  MAPK1_3; mitogen-activated protein kinase 1/3 [EC:2.7.11.24]
D      SOLCI004735100; K17890  ATG16L1; autophagy-related protein 16-1
D      SOLCI003726500; K08339  ATG5; autophagy-related protein 5
D      SOLCI004473100; K08336  ATG12; ubiquitin-like protein ATG12
D      SOLCI004804300; K08341  GABARAP, ATG8, LC3; GABA(A) receptor-associated protein
D      SOLCI004698400; K08341  GABARAP, ATG8, LC3; GABA(A) receptor-associated protein
D      SOLCI006737200; K08341  GABARAP, ATG8, LC3; GABA(A) receptor-associated protein
D      SOLCI002510700; K08341  GABARAP, ATG8, LC3; GABA(A) receptor-associated protein
D      SOLCI000918800; K08341  GABARAP, ATG8, LC3; GABA(A) receptor-associated protein
D      SOLCI006419500; K08341  GABARAP, ATG8, LC3; GABA(A) receptor-associated protein
D      SOLCI005205100; K08341  GABARAP, ATG8, LC3; GABA(A) receptor-associated protein
D      SOLCI003123000; K08341  GABARAP, ATG8, LC3; GABA(A) receptor-associated protein
D      SOLCI002241200; K12795  SUGT1, SGT1; suppressor of G2 allele of SKP1
D      SOLCI005464900; K12795  SUGT1, SGT1; suppressor of G2 allele of SKP1
D      SOLCI001300300; K01363  CTSB; cathepsin B [EC:3.4.22.1]
D      SOLCI001300400; K01363  CTSB; cathepsin B [EC:3.4.22.1]
D      SOLCI005194400; K15040  VDAC2; voltage-dependent anion channel protein 2
D      SOLCI003813900; K15040  VDAC2; voltage-dependent anion channel protein 2
D      SOLCI004236200; K15040  VDAC2; voltage-dependent anion channel protein 2
D      SOLCI001489100; K15040  VDAC2; voltage-dependent anion channel protein 2
D      SOLCI006794100; K15040  VDAC2; voltage-dependent anion channel protein 2
D      SOLCI004885900; K15040  VDAC2; voltage-dependent anion channel protein 2
D      SOLCI005840700; K20858  MCU; calcium uniporter protein, mitochondrial
D      SOLCI005840800; K20858  MCU; calcium uniporter protein, mitochondrial
D      SOLCI005024600; K20858  MCU; calcium uniporter protein, mitochondrial
D      SOLCI004303400; K20858  MCU; calcium uniporter protein, mitochondrial
D      SOLCI006502400; K20858  MCU; calcium uniporter protein, mitochondrial
D      SOLCI001249400; K17065  DNM1L; dynamin 1-like protein [EC:3.6.5.5]
D      SOLCI004859400; K17065  DNM1L; dynamin 1-like protein [EC:3.6.5.5]
D      SOLCI007418400; K17065  DNM1L; dynamin 1-like protein [EC:3.6.5.5]
D      SOLCI005385800; K03671  trxA; thioredoxin 1
D      SOLCI007250900; K03671  trxA; thioredoxin 1
D      SOLCI000578100; K03671  trxA; thioredoxin 1
D      SOLCI002997000; K03671  trxA; thioredoxin 1
D      SOLCI004105300; K03671  trxA; thioredoxin 1
D      SOLCI002745100; K03671  trxA; thioredoxin 1
D      SOLCI006368800; K03671  trxA; thioredoxin 1
D      SOLCI007166800; K03671  trxA; thioredoxin 1
D      SOLCI006288100; K03671  trxA; thioredoxin 1
D      SOLCI006692900; K03671  trxA; thioredoxin 1
D      SOLCI002378200; K03671  trxA; thioredoxin 1
D      SOLCI004459700; K03671  trxA; thioredoxin 1
D      SOLCI005038400; K03671  trxA; thioredoxin 1
D      SOLCI007195300; K03671  trxA; thioredoxin 1
D      SOLCI001950800; K03671  trxA; thioredoxin 1
D      SOLCI003784600; K03671  trxA; thioredoxin 1
D      SOLCI000401100; K03671  trxA; thioredoxin 1
D      SOLCI005208700; K03671  trxA; thioredoxin 1
D      SOLCI004753100; K11864  BRCC3, BRCC36; BRCA1/BRCA2-containing complex subunit 3 [EC:3.4.19.-]
D      SOLCI000499200; K04079  HSP90A, htpG; molecular chaperone HtpG
D      SOLCI001998600; K04079  HSP90A, htpG; molecular chaperone HtpG
D      SOLCI004524200; K04079  HSP90A, htpG; molecular chaperone HtpG
D      SOLCI007306100; K04079  HSP90A, htpG; molecular chaperone HtpG
D      SOLCI001284800; K04733  IRAK4; interleukin-1 receptor-associated kinase 4 [EC:2.7.11.1]
D      SOLCI004731100; K04733  IRAK4; interleukin-1 receptor-associated kinase 4 [EC:2.7.11.1]
D      SOLCI006674200; K04733  IRAK4; interleukin-1 receptor-associated kinase 4 [EC:2.7.11.1]
D      SOLCI000359100; K04733  IRAK4; interleukin-1 receptor-associated kinase 4 [EC:2.7.11.1]
D      SOLCI004436900; K04733  IRAK4; interleukin-1 receptor-associated kinase 4 [EC:2.7.11.1]
D      SOLCI001227200; K04733  IRAK4; interleukin-1 receptor-associated kinase 4 [EC:2.7.11.1]
D      SOLCI003294900; K04733  IRAK4; interleukin-1 receptor-associated kinase 4 [EC:2.7.11.1]
D      SOLCI006620700; K04733  IRAK4; interleukin-1 receptor-associated kinase 4 [EC:2.7.11.1]
D      SOLCI003301300; K04733  IRAK4; interleukin-1 receptor-associated kinase 4 [EC:2.7.11.1]
D      SOLCI000362200; K04733  IRAK4; interleukin-1 receptor-associated kinase 4 [EC:2.7.11.1]
D      SOLCI002766800; K04733  IRAK4; interleukin-1 receptor-associated kinase 4 [EC:2.7.11.1]
D      SOLCI000495800; K04733  IRAK4; interleukin-1 receptor-associated kinase 4 [EC:2.7.11.1]
D      SOLCI003063000; K04733  IRAK4; interleukin-1 receptor-associated kinase 4 [EC:2.7.11.1]
D      SOLCI004856100; K04733  IRAK4; interleukin-1 receptor-associated kinase 4 [EC:2.7.11.1]
D      SOLCI005646100; K04733  IRAK4; interleukin-1 receptor-associated kinase 4 [EC:2.7.11.1]
D      SOLCI002660800; K04733  IRAK4; interleukin-1 receptor-associated kinase 4 [EC:2.7.11.1]
D      SOLCI004988400; K04733  IRAK4; interleukin-1 receptor-associated kinase 4 [EC:2.7.11.1]
D      SOLCI003618900; K04733  IRAK4; interleukin-1 receptor-associated kinase 4 [EC:2.7.11.1]
D      SOLCI005947400; K04733  IRAK4; interleukin-1 receptor-associated kinase 4 [EC:2.7.11.1]
D      SOLCI000096800; K04733  IRAK4; interleukin-1 receptor-associated kinase 4 [EC:2.7.11.1]
D      SOLCI001117500; K04733  IRAK4; interleukin-1 receptor-associated kinase 4 [EC:2.7.11.1]
D      SOLCI003061600; K04733  IRAK4; interleukin-1 receptor-associated kinase 4 [EC:2.7.11.1]
D      SOLCI002351800; K04733  IRAK4; interleukin-1 receptor-associated kinase 4 [EC:2.7.11.1]
D      SOLCI000020500; K04733  IRAK4; interleukin-1 receptor-associated kinase 4 [EC:2.7.11.1]
D      SOLCI005915700; K04733  IRAK4; interleukin-1 receptor-associated kinase 4 [EC:2.7.11.1]
D      SOLCI001911600; K04733  IRAK4; interleukin-1 receptor-associated kinase 4 [EC:2.7.11.1]
D      SOLCI001842300; K04733  IRAK4; interleukin-1 receptor-associated kinase 4 [EC:2.7.11.1]
D      SOLCI002961600; K04733  IRAK4; interleukin-1 receptor-associated kinase 4 [EC:2.7.11.1]
D      SOLCI000118400; K04733  IRAK4; interleukin-1 receptor-associated kinase 4 [EC:2.7.11.1]
D      SOLCI005290300; K04733  IRAK4; interleukin-1 receptor-associated kinase 4 [EC:2.7.11.1]
D      SOLCI006699300; K04733  IRAK4; interleukin-1 receptor-associated kinase 4 [EC:2.7.11.1]
D      SOLCI003865300; K04733  IRAK4; interleukin-1 receptor-associated kinase 4 [EC:2.7.11.1]
D      SOLCI003524900; K04733  IRAK4; interleukin-1 receptor-associated kinase 4 [EC:2.7.11.1]
D      SOLCI002351700; K04733  IRAK4; interleukin-1 receptor-associated kinase 4 [EC:2.7.11.1]
D      SOLCI003040500; K04733  IRAK4; interleukin-1 receptor-associated kinase 4 [EC:2.7.11.1]
D      SOLCI002698700; K04733  IRAK4; interleukin-1 receptor-associated kinase 4 [EC:2.7.11.1]
D      SOLCI006466000; K04733  IRAK4; interleukin-1 receptor-associated kinase 4 [EC:2.7.11.1]
D      SOLCI006771500; K04733  IRAK4; interleukin-1 receptor-associated kinase 4 [EC:2.7.11.1]
D      SOLCI002346700; K04733  IRAK4; interleukin-1 receptor-associated kinase 4 [EC:2.7.11.1]
D      SOLCI004060800; K04733  IRAK4; interleukin-1 receptor-associated kinase 4 [EC:2.7.11.1]
D      SOLCI000208500; K04733  IRAK4; interleukin-1 receptor-associated kinase 4 [EC:2.7.11.1]
D      SOLCI000639400; K04733  IRAK4; interleukin-1 receptor-associated kinase 4 [EC:2.7.11.1]
D      SOLCI005609200; K04733  IRAK4; interleukin-1 receptor-associated kinase 4 [EC:2.7.11.1]
D      SOLCI006755500; K04733  IRAK4; interleukin-1 receptor-associated kinase 4 [EC:2.7.11.1]
D      SOLCI001699500; K04733  IRAK4; interleukin-1 receptor-associated kinase 4 [EC:2.7.11.1]
D      SOLCI006322800; K04733  IRAK4; interleukin-1 receptor-associated kinase 4 [EC:2.7.11.1]
D      SOLCI005096400; K04733  IRAK4; interleukin-1 receptor-associated kinase 4 [EC:2.7.11.1]
D      SOLCI004089400; K04733  IRAK4; interleukin-1 receptor-associated kinase 4 [EC:2.7.11.1]
D      SOLCI003925900; K04733  IRAK4; interleukin-1 receptor-associated kinase 4 [EC:2.7.11.1]
D      SOLCI003652000; K04733  IRAK4; interleukin-1 receptor-associated kinase 4 [EC:2.7.11.1]
D      SOLCI000006500; K04733  IRAK4; interleukin-1 receptor-associated kinase 4 [EC:2.7.11.1]
D      SOLCI007411600; K04733  IRAK4; interleukin-1 receptor-associated kinase 4 [EC:2.7.11.1]
D      SOLCI004016200; K04733  IRAK4; interleukin-1 receptor-associated kinase 4 [EC:2.7.11.1]
D      SOLCI004537500; K04733  IRAK4; interleukin-1 receptor-associated kinase 4 [EC:2.7.11.1]
D      SOLCI003445400; K04733  IRAK4; interleukin-1 receptor-associated kinase 4 [EC:2.7.11.1]
D      SOLCI001066700; K04733  IRAK4; interleukin-1 receptor-associated kinase 4 [EC:2.7.11.1]
D      SOLCI003965000; K04733  IRAK4; interleukin-1 receptor-associated kinase 4 [EC:2.7.11.1]
D      SOLCI007306300; K04733  IRAK4; interleukin-1 receptor-associated kinase 4 [EC:2.7.11.1]
D      SOLCI004061000; K04733  IRAK4; interleukin-1 receptor-associated kinase 4 [EC:2.7.11.1]
D      SOLCI003959800; K04733  IRAK4; interleukin-1 receptor-associated kinase 4 [EC:2.7.11.1]
D      SOLCI004704900; K04733  IRAK4; interleukin-1 receptor-associated kinase 4 [EC:2.7.11.1]
D      SOLCI003305600; K04733  IRAK4; interleukin-1 receptor-associated kinase 4 [EC:2.7.11.1]
D      SOLCI005160200; K04733  IRAK4; interleukin-1 receptor-associated kinase 4 [EC:2.7.11.1]
D      SOLCI001955300; K04733  IRAK4; interleukin-1 receptor-associated kinase 4 [EC:2.7.11.1]
D      SOLCI005315500; K04733  IRAK4; interleukin-1 receptor-associated kinase 4 [EC:2.7.11.1]
D      SOLCI000401700; K04733  IRAK4; interleukin-1 receptor-associated kinase 4 [EC:2.7.11.1]
D      SOLCI006456000; K04733  IRAK4; interleukin-1 receptor-associated kinase 4 [EC:2.7.11.1]
D      SOLCI004859500; K04733  IRAK4; interleukin-1 receptor-associated kinase 4 [EC:2.7.11.1]
D      SOLCI006496900; K04733  IRAK4; interleukin-1 receptor-associated kinase 4 [EC:2.7.11.1]
D      SOLCI001511700; K04733  IRAK4; interleukin-1 receptor-associated kinase 4 [EC:2.7.11.1]
D      SOLCI001701800; K04733  IRAK4; interleukin-1 receptor-associated kinase 4 [EC:2.7.11.1]
D      SOLCI002828000; K04733  IRAK4; interleukin-1 receptor-associated kinase 4 [EC:2.7.11.1]
D      SOLCI004060900; K04733  IRAK4; interleukin-1 receptor-associated kinase 4 [EC:2.7.11.1]
D      SOLCI001883600; K04733  IRAK4; interleukin-1 receptor-associated kinase 4 [EC:2.7.11.1]
D      SOLCI004975100; K04733  IRAK4; interleukin-1 receptor-associated kinase 4 [EC:2.7.11.1]
D      SOLCI001284600; K04733  IRAK4; interleukin-1 receptor-associated kinase 4 [EC:2.7.11.1]
D      SOLCI002242300; K04733  IRAK4; interleukin-1 receptor-associated kinase 4 [EC:2.7.11.1]
D      SOLCI002265000; K04733  IRAK4; interleukin-1 receptor-associated kinase 4 [EC:2.7.11.1]
D      SOLCI004261800; K04733  IRAK4; interleukin-1 receptor-associated kinase 4 [EC:2.7.11.1]
D      SOLCI003675800; K04733  IRAK4; interleukin-1 receptor-associated kinase 4 [EC:2.7.11.1]
D      SOLCI006326200; K04733  IRAK4; interleukin-1 receptor-associated kinase 4 [EC:2.7.11.1]
D      SOLCI003031800; K04733  IRAK4; interleukin-1 receptor-associated kinase 4 [EC:2.7.11.1]
D      SOLCI001402600; K04733  IRAK4; interleukin-1 receptor-associated kinase 4 [EC:2.7.11.1]
D      SOLCI003791400; K04733  IRAK4; interleukin-1 receptor-associated kinase 4 [EC:2.7.11.1]
D      SOLCI003953000; K04733  IRAK4; interleukin-1 receptor-associated kinase 4 [EC:2.7.11.1]
D      SOLCI002268400; K04733  IRAK4; interleukin-1 receptor-associated kinase 4 [EC:2.7.11.1]
D      SOLCI001223500; K04733  IRAK4; interleukin-1 receptor-associated kinase 4 [EC:2.7.11.1]
D      SOLCI000554900; K04733  IRAK4; interleukin-1 receptor-associated kinase 4 [EC:2.7.11.1]
D      SOLCI004768800; K04733  IRAK4; interleukin-1 receptor-associated kinase 4 [EC:2.7.11.1]
D      SOLCI001284700; K04733  IRAK4; interleukin-1 receptor-associated kinase 4 [EC:2.7.11.1]
D      SOLCI001973900; K04733  IRAK4; interleukin-1 receptor-associated kinase 4 [EC:2.7.11.1]
D      SOLCI006455900; K04733  IRAK4; interleukin-1 receptor-associated kinase 4 [EC:2.7.11.1]
D      SOLCI007369100; K04733  IRAK4; interleukin-1 receptor-associated kinase 4 [EC:2.7.11.1]
D      SOLCI002776300; K04733  IRAK4; interleukin-1 receptor-associated kinase 4 [EC:2.7.11.1]
D      SOLCI006750400; K04733  IRAK4; interleukin-1 receptor-associated kinase 4 [EC:2.7.11.1]
D      SOLCI004733100; K04733  IRAK4; interleukin-1 receptor-associated kinase 4 [EC:2.7.11.1]
D      SOLCI005596200; K04733  IRAK4; interleukin-1 receptor-associated kinase 4 [EC:2.7.11.1]
D      SOLCI002473700; K04733  IRAK4; interleukin-1 receptor-associated kinase 4 [EC:2.7.11.1]
D      SOLCI007445400; K04733  IRAK4; interleukin-1 receptor-associated kinase 4 [EC:2.7.11.1]
D      SOLCI007407600; K04733  IRAK4; interleukin-1 receptor-associated kinase 4 [EC:2.7.11.1]
D      SOLCI002352100; K04733  IRAK4; interleukin-1 receptor-associated kinase 4 [EC:2.7.11.1]
D      SOLCI002883600; K04733  IRAK4; interleukin-1 receptor-associated kinase 4 [EC:2.7.11.1]
D      SOLCI003742900; K04733  IRAK4; interleukin-1 receptor-associated kinase 4 [EC:2.7.11.1]
D      SOLCI004860400; K04733  IRAK4; interleukin-1 receptor-associated kinase 4 [EC:2.7.11.1]
D      SOLCI005867600; K04733  IRAK4; interleukin-1 receptor-associated kinase 4 [EC:2.7.11.1]
D      SOLCI001728200; K04733  IRAK4; interleukin-1 receptor-associated kinase 4 [EC:2.7.11.1]
D      SOLCI003558600; K04733  IRAK4; interleukin-1 receptor-associated kinase 4 [EC:2.7.11.1]
D      SOLCI005717900; K04733  IRAK4; interleukin-1 receptor-associated kinase 4 [EC:2.7.11.1]
D      SOLCI002990700; K04733  IRAK4; interleukin-1 receptor-associated kinase 4 [EC:2.7.11.1]
D      SOLCI004537800; K04733  IRAK4; interleukin-1 receptor-associated kinase 4 [EC:2.7.11.1]
C    04622 RIG-I-like receptor signaling pathway [PATH:ko04622]
D      SOLCI003726500; K08339  ATG5; autophagy-related protein 5
D      SOLCI004473100; K08336  ATG12; ubiquitin-like protein ATG12
D      SOLCI000468300; K12655  OTUD5, DUBA; OTU domain-containing protein 5 [EC:3.4.19.12]
D      SOLCI002001900; K12655  OTUD5, DUBA; OTU domain-containing protein 5 [EC:3.4.19.12]
D      SOLCI004367200; K11594  DDX3X, bel; ATP-dependent RNA helicase DDX3X [EC:3.6.4.13]
D      SOLCI002737600; K11594  DDX3X, bel; ATP-dependent RNA helicase DDX3X [EC:3.6.4.13]
D      SOLCI007413700; K09578  PIN1; peptidyl-prolyl cis-trans isomerase NIMA-interacting 1 [EC:5.2.1.8]
D      SOLCI002008600; K09578  PIN1; peptidyl-prolyl cis-trans isomerase NIMA-interacting 1 [EC:5.2.1.8]
D      SOLCI001020700; K00863  DAK, TKFC; triose/dihydroxyacetone kinase / FAD-AMP lyase (cyclizing) [EC:2.7.1.28 2.7.1.29 4.6.1.15]
C    04623 Cytosolic DNA-sensing pathway [PATH:ko04623]
D      SOLCI003173900; K03018  RPC1, POLR3A; DNA-directed RNA polymerase III subunit RPC1 [EC:2.7.7.6]
D      SOLCI006041400; K03021  RPC2, POLR3B; DNA-directed RNA polymerase III subunit RPC2 [EC:2.7.7.6]
D      SOLCI002793100; K03023  RPC3, POLR3C; DNA-directed RNA polymerase III subunit RPC3
D      SOLCI004265600; K03026  RPC4, POLR3D; DNA-directed RNA polymerase III subunit RPC4
D      SOLCI002437700; K14721  RPC5, POLR3E; DNA-directed RNA polymerase III subunit RPC5
D      SOLCI000814000; K14721  RPC5, POLR3E; DNA-directed RNA polymerase III subunit RPC5
D      SOLCI002027900; K03027  RPC40, POLR1C; DNA-directed RNA polymerases I and III subunit RPAC1
D      SOLCI005163800; K03019  RPC11, POLR3K; DNA-directed RNA polymerase III subunit RPC11
D      SOLCI005425000; K03020  RPC19, POLR1D; DNA-directed RNA polymerases I and III subunit RPAC2
D      SOLCI004672900; K03020  RPC19, POLR1D; DNA-directed RNA polymerases I and III subunit RPAC2
D      SOLCI007473500; K03022  RPC8, POLR3H; DNA-directed RNA polymerase III subunit RPC8
D      SOLCI004651000; K03024  RPC7, POLR3G; DNA-directed RNA polymerase III subunit RPC7
D      SOLCI001877000; K03025  RPC6, POLR3F; DNA-directed RNA polymerase III subunit RPC6
D      SOLCI000553000; K03013  RPB5, POLR2E; DNA-directed RNA polymerases I, II, and III subunit RPABC1
D      SOLCI006443200; K03013  RPB5, POLR2E; DNA-directed RNA polymerases I, II, and III subunit RPABC1
D      SOLCI007026400; K03014  RPB6, POLR2F; DNA-directed RNA polymerases I, II, and III subunit RPABC2
D      SOLCI001011900; K03016  RPB8, POLR2H; DNA-directed RNA polymerases I, II, and III subunit RPABC3
D      SOLCI001711700; K03016  RPB8, POLR2H; DNA-directed RNA polymerases I, II, and III subunit RPABC3
D      SOLCI000987700; K03009  RPB12, POLR2K; DNA-directed RNA polymerases I, II, and III subunit RPABC4
D      SOLCI000392800; K03007  RPB10, POLR2L; DNA-directed RNA polymerases I, II, and III subunit RPABC5
C    04650 Natural killer cell mediated cytotoxicity [PATH:ko04650]
D      SOLCI006733900; K04392  RAC1; Ras-related C3 botulinum toxin substrate 1
D      SOLCI006498600; K04392  RAC1; Ras-related C3 botulinum toxin substrate 1
D      SOLCI003578700; K04392  RAC1; Ras-related C3 botulinum toxin substrate 1
D      SOLCI001845700; K04392  RAC1; Ras-related C3 botulinum toxin substrate 1
D      SOLCI006583400; K04392  RAC1; Ras-related C3 botulinum toxin substrate 1
D      SOLCI002063500; K04392  RAC1; Ras-related C3 botulinum toxin substrate 1
D      SOLCI006652700; K04392  RAC1; Ras-related C3 botulinum toxin substrate 1
D      SOLCI006076600; K04392  RAC1; Ras-related C3 botulinum toxin substrate 1
D      SOLCI001872100; K04392  RAC1; Ras-related C3 botulinum toxin substrate 1
D      SOLCI004334900; K04368  MAP2K1, MEK1; mitogen-activated protein kinase kinase 1 [EC:2.7.12.2]
D      SOLCI005305800; K04371  MAPK1_3; mitogen-activated protein kinase 1/3 [EC:2.7.11.24]
D      SOLCI005681400; K06268  PPP3R, CNB; serine/threonine-protein phosphatase 2B regulatory subunit
D      SOLCI004962000; K06268  PPP3R, CNB; serine/threonine-protein phosphatase 2B regulatory subunit
D      SOLCI002086000; K06268  PPP3R, CNB; serine/threonine-protein phosphatase 2B regulatory subunit
D      SOLCI005895700; K06268  PPP3R, CNB; serine/threonine-protein phosphatase 2B regulatory subunit
D      SOLCI002402100; K06268  PPP3R, CNB; serine/threonine-protein phosphatase 2B regulatory subunit
D      SOLCI001682200; K06268  PPP3R, CNB; serine/threonine-protein phosphatase 2B regulatory subunit
D      SOLCI004309000; K06268  PPP3R, CNB; serine/threonine-protein phosphatase 2B regulatory subunit
D      SOLCI005911400; K06268  PPP3R, CNB; serine/threonine-protein phosphatase 2B regulatory subunit
D      SOLCI000499400; K06268  PPP3R, CNB; serine/threonine-protein phosphatase 2B regulatory subunit
D      SOLCI004191700; K06268  PPP3R, CNB; serine/threonine-protein phosphatase 2B regulatory subunit
D      SOLCI000063300; K06268  PPP3R, CNB; serine/threonine-protein phosphatase 2B regulatory subunit
C    04612 Antigen processing and presentation [PATH:ko04612]
D      SOLCI002329600; K03283  HSPA1_8; heat shock 70kDa protein 1/8
D      SOLCI007204300; K03283  HSPA1_8; heat shock 70kDa protein 1/8
D      SOLCI006492500; K03283  HSPA1_8; heat shock 70kDa protein 1/8
D      SOLCI001388300; K03283  HSPA1_8; heat shock 70kDa protein 1/8
D      SOLCI004142500; K03283  HSPA1_8; heat shock 70kDa protein 1/8
D      SOLCI005227700; K03283  HSPA1_8; heat shock 70kDa protein 1/8
D      SOLCI003807500; K03283  HSPA1_8; heat shock 70kDa protein 1/8
D      SOLCI005398700; K03283  HSPA1_8; heat shock 70kDa protein 1/8
D      SOLCI004860900; K03283  HSPA1_8; heat shock 70kDa protein 1/8
D      SOLCI001112100; K03283  HSPA1_8; heat shock 70kDa protein 1/8
D      SOLCI004322100; K03283  HSPA1_8; heat shock 70kDa protein 1/8
D      SOLCI002910200; K03283  HSPA1_8; heat shock 70kDa protein 1/8
D      SOLCI003344300; K09489  HSPA4; heat shock 70kDa protein 4
D      SOLCI003344200; K09489  HSPA4; heat shock 70kDa protein 4
D      SOLCI003686800; K09489  HSPA4; heat shock 70kDa protein 4
D      SOLCI006585200; K09489  HSPA4; heat shock 70kDa protein 4
D      SOLCI000499200; K04079  HSP90A, htpG; molecular chaperone HtpG
D      SOLCI001998600; K04079  HSP90A, htpG; molecular chaperone HtpG
D      SOLCI004524200; K04079  HSP90A, htpG; molecular chaperone HtpG
D      SOLCI007306100; K04079  HSP90A, htpG; molecular chaperone HtpG
D      SOLCI005433200; K08054  CANX; calnexin
D      SOLCI003465700; K08054  CANX; calnexin
D      SOLCI006110400; K08057  CALR; calreticulin
D      SOLCI006198900; K08057  CALR; calreticulin
D      SOLCI002068700; K08059  IFI30, GILT; interferon, gamma-inducible protein 30
D      SOLCI001038200; K08059  IFI30, GILT; interferon, gamma-inducible protein 30
D      SOLCI004301300; K08059  IFI30, GILT; interferon, gamma-inducible protein 30
D      SOLCI000831600; K01369  LGMN; legumain [EC:3.4.22.34]
D      SOLCI002706500; K01369  LGMN; legumain [EC:3.4.22.34]
D      SOLCI002901400; K01369  LGMN; legumain [EC:3.4.22.34]
D      SOLCI001879100; K01369  LGMN; legumain [EC:3.4.22.34]
D      SOLCI007083800; K01369  LGMN; legumain [EC:3.4.22.34]
D      SOLCI005886500; K01369  LGMN; legumain [EC:3.4.22.34]
D      SOLCI000831800; K01369  LGMN; legumain [EC:3.4.22.34]
D      SOLCI001688800; K01369  LGMN; legumain [EC:3.4.22.34]
D      SOLCI001300300; K01363  CTSB; cathepsin B [EC:3.4.22.1]
D      SOLCI001300400; K01363  CTSB; cathepsin B [EC:3.4.22.1]
D      SOLCI000503700; K08064  NFYA; nuclear transcription factor Y, alpha
D      SOLCI006052100; K08064  NFYA; nuclear transcription factor Y, alpha
D      SOLCI000130300; K08064  NFYA; nuclear transcription factor Y, alpha
D      SOLCI003619300; K08064  NFYA; nuclear transcription factor Y, alpha
D      SOLCI000564800; K08064  NFYA; nuclear transcription factor Y, alpha
D      SOLCI006558600; K08064  NFYA; nuclear transcription factor Y, alpha
D      SOLCI002586100; K08064  NFYA; nuclear transcription factor Y, alpha
D      SOLCI003872400; K08064  NFYA; nuclear transcription factor Y, alpha
D      SOLCI001675900; K08064  NFYA; nuclear transcription factor Y, alpha
D      SOLCI007495400; K08064  NFYA; nuclear transcription factor Y, alpha
D      SOLCI004413300; K08065  NFYB; nuclear transcription Y subunit beta
D      SOLCI000625700; K08065  NFYB; nuclear transcription Y subunit beta
D      SOLCI002830100; K08065  NFYB; nuclear transcription Y subunit beta
D      SOLCI002308800; K08065  NFYB; nuclear transcription Y subunit beta
D      SOLCI003360700; K08065  NFYB; nuclear transcription Y subunit beta
D      SOLCI001400900; K08065  NFYB; nuclear transcription Y subunit beta
D      SOLCI004874400; K08065  NFYB; nuclear transcription Y subunit beta
D      SOLCI005811800; K08065  NFYB; nuclear transcription Y subunit beta
D      SOLCI006905800; K08065  NFYB; nuclear transcription Y subunit beta
D      SOLCI005727300; K08065  NFYB; nuclear transcription Y subunit beta
D      SOLCI002744400; K08065  NFYB; nuclear transcription Y subunit beta
D      SOLCI005364600; K08065  NFYB; nuclear transcription Y subunit beta
D      SOLCI006967000; K08065  NFYB; nuclear transcription Y subunit beta
D      SOLCI006610900; K08065  NFYB; nuclear transcription Y subunit beta
D      SOLCI002309300; K08065  NFYB; nuclear transcription Y subunit beta
D      SOLCI003974700; K08065  NFYB; nuclear transcription Y subunit beta
D      SOLCI005359000; K08065  NFYB; nuclear transcription Y subunit beta
D      SOLCI006663600; K08066  NFYC; nuclear transcription factor Y, gamma
D      SOLCI005514500; K08066  NFYC; nuclear transcription factor Y, gamma
D      SOLCI000160600; K08066  NFYC; nuclear transcription factor Y, gamma
D      SOLCI007399800; K08066  NFYC; nuclear transcription factor Y, gamma
C    04660 T cell receptor signaling pathway [PATH:ko04660]
D      SOLCI005681400; K06268  PPP3R, CNB; serine/threonine-protein phosphatase 2B regulatory subunit
D      SOLCI004962000; K06268  PPP3R, CNB; serine/threonine-protein phosphatase 2B regulatory subunit
D      SOLCI002086000; K06268  PPP3R, CNB; serine/threonine-protein phosphatase 2B regulatory subunit
D      SOLCI005895700; K06268  PPP3R, CNB; serine/threonine-protein phosphatase 2B regulatory subunit
D      SOLCI002402100; K06268  PPP3R, CNB; serine/threonine-protein phosphatase 2B regulatory subunit
D      SOLCI001682200; K06268  PPP3R, CNB; serine/threonine-protein phosphatase 2B regulatory subunit
D      SOLCI004309000; K06268  PPP3R, CNB; serine/threonine-protein phosphatase 2B regulatory subunit
D      SOLCI005911400; K06268  PPP3R, CNB; serine/threonine-protein phosphatase 2B regulatory subunit
D      SOLCI000499400; K06268  PPP3R, CNB; serine/threonine-protein phosphatase 2B regulatory subunit
D      SOLCI004191700; K06268  PPP3R, CNB; serine/threonine-protein phosphatase 2B regulatory subunit
D      SOLCI000063300; K06268  PPP3R, CNB; serine/threonine-protein phosphatase 2B regulatory subunit
D      SOLCI004334900; K04368  MAP2K1, MEK1; mitogen-activated protein kinase kinase 1 [EC:2.7.12.2]
D      SOLCI005305800; K04371  MAPK1_3; mitogen-activated protein kinase 1/3 [EC:2.7.11.24]
D      SOLCI002415800; K06276  PDPK1; 3-phosphoinositide dependent protein kinase-1 [EC:2.7.11.1]
D      SOLCI002910000; K03083  GSK3B; glycogen synthase kinase 3 beta [EC:2.7.11.26]
D      SOLCI004315100; K03083  GSK3B; glycogen synthase kinase 3 beta [EC:2.7.11.26]
D      SOLCI003275600; K03083  GSK3B; glycogen synthase kinase 3 beta [EC:2.7.11.26]
D      SOLCI001041600; K03083  GSK3B; glycogen synthase kinase 3 beta [EC:2.7.11.26]
C    04658 Th1 and Th2 cell differentiation [PATH:ko04658]
D      SOLCI005681400; K06268  PPP3R, CNB; serine/threonine-protein phosphatase 2B regulatory subunit
D      SOLCI004962000; K06268  PPP3R, CNB; serine/threonine-protein phosphatase 2B regulatory subunit
D      SOLCI002086000; K06268  PPP3R, CNB; serine/threonine-protein phosphatase 2B regulatory subunit
D      SOLCI005895700; K06268  PPP3R, CNB; serine/threonine-protein phosphatase 2B regulatory subunit
D      SOLCI002402100; K06268  PPP3R, CNB; serine/threonine-protein phosphatase 2B regulatory subunit
D      SOLCI001682200; K06268  PPP3R, CNB; serine/threonine-protein phosphatase 2B regulatory subunit
D      SOLCI004309000; K06268  PPP3R, CNB; serine/threonine-protein phosphatase 2B regulatory subunit
D      SOLCI005911400; K06268  PPP3R, CNB; serine/threonine-protein phosphatase 2B regulatory subunit
D      SOLCI000499400; K06268  PPP3R, CNB; serine/threonine-protein phosphatase 2B regulatory subunit
D      SOLCI004191700; K06268  PPP3R, CNB; serine/threonine-protein phosphatase 2B regulatory subunit
D      SOLCI000063300; K06268  PPP3R, CNB; serine/threonine-protein phosphatase 2B regulatory subunit
D      SOLCI005305800; K04371  MAPK1_3; mitogen-activated protein kinase 1/3 [EC:2.7.11.24]
C    04659 Th17 cell differentiation [PATH:ko04659]
D      SOLCI001116800; K07203  MTOR, FRAP, TOR; serine/threonine-protein kinase mTOR [EC:2.7.11.1]
D      SOLCI000499200; K04079  HSP90A, htpG; molecular chaperone HtpG
D      SOLCI001998600; K04079  HSP90A, htpG; molecular chaperone HtpG
D      SOLCI004524200; K04079  HSP90A, htpG; molecular chaperone HtpG
D      SOLCI007306100; K04079  HSP90A, htpG; molecular chaperone HtpG
D      SOLCI005681400; K06268  PPP3R, CNB; serine/threonine-protein phosphatase 2B regulatory subunit
D      SOLCI004962000; K06268  PPP3R, CNB; serine/threonine-protein phosphatase 2B regulatory subunit
D      SOLCI002086000; K06268  PPP3R, CNB; serine/threonine-protein phosphatase 2B regulatory subunit
D      SOLCI005895700; K06268  PPP3R, CNB; serine/threonine-protein phosphatase 2B regulatory subunit
D      SOLCI002402100; K06268  PPP3R, CNB; serine/threonine-protein phosphatase 2B regulatory subunit
D      SOLCI001682200; K06268  PPP3R, CNB; serine/threonine-protein phosphatase 2B regulatory subunit
D      SOLCI004309000; K06268  PPP3R, CNB; serine/threonine-protein phosphatase 2B regulatory subunit
D      SOLCI005911400; K06268  PPP3R, CNB; serine/threonine-protein phosphatase 2B regulatory subunit
D      SOLCI000499400; K06268  PPP3R, CNB; serine/threonine-protein phosphatase 2B regulatory subunit
D      SOLCI004191700; K06268  PPP3R, CNB; serine/threonine-protein phosphatase 2B regulatory subunit
D      SOLCI000063300; K06268  PPP3R, CNB; serine/threonine-protein phosphatase 2B regulatory subunit
D      SOLCI005305800; K04371  MAPK1_3; mitogen-activated protein kinase 1/3 [EC:2.7.11.24]
C    04657 IL-17 signaling pathway [PATH:ko04657]
D      SOLCI005210300; K03352  APC5; anaphase-promoting complex subunit 5
D      SOLCI000499200; K04079  HSP90A, htpG; molecular chaperone HtpG
D      SOLCI001998600; K04079  HSP90A, htpG; molecular chaperone HtpG
D      SOLCI004524200; K04079  HSP90A, htpG; molecular chaperone HtpG
D      SOLCI007306100; K04079  HSP90A, htpG; molecular chaperone HtpG
D      SOLCI003620400; K09487  HSP90B, TRA1; heat shock protein 90kDa beta
D      SOLCI000892600; K09487  HSP90B, TRA1; heat shock protein 90kDa beta
D      SOLCI000770900; K09487  HSP90B, TRA1; heat shock protein 90kDa beta
D      SOLCI005305800; K04371  MAPK1_3; mitogen-activated protein kinase 1/3 [EC:2.7.11.24]
D      SOLCI003809500; K04464  MAPK7; mitogen-activated protein kinase 7 [EC:2.7.11.24]
D      SOLCI004614600; K12890  SFRS1, ASF, SF2; splicing factor, arginine/serine-rich 1
D      SOLCI003489600; K12890  SFRS1, ASF, SF2; splicing factor, arginine/serine-rich 1
D      SOLCI004873500; K12890  SFRS1, ASF, SF2; splicing factor, arginine/serine-rich 1
D      SOLCI002910000; K03083  GSK3B; glycogen synthase kinase 3 beta [EC:2.7.11.26]
D      SOLCI004315100; K03083  GSK3B; glycogen synthase kinase 3 beta [EC:2.7.11.26]
D      SOLCI003275600; K03083  GSK3B; glycogen synthase kinase 3 beta [EC:2.7.11.26]
D      SOLCI001041600; K03083  GSK3B; glycogen synthase kinase 3 beta [EC:2.7.11.26]
C    04662 B cell receptor signaling pathway [PATH:ko04662]
D      SOLCI006733900; K04392  RAC1; Ras-related C3 botulinum toxin substrate 1
D      SOLCI006498600; K04392  RAC1; Ras-related C3 botulinum toxin substrate 1
D      SOLCI003578700; K04392  RAC1; Ras-related C3 botulinum toxin substrate 1
D      SOLCI001845700; K04392  RAC1; Ras-related C3 botulinum toxin substrate 1
D      SOLCI006583400; K04392  RAC1; Ras-related C3 botulinum toxin substrate 1
D      SOLCI002063500; K04392  RAC1; Ras-related C3 botulinum toxin substrate 1
D      SOLCI006652700; K04392  RAC1; Ras-related C3 botulinum toxin substrate 1
D      SOLCI006076600; K04392  RAC1; Ras-related C3 botulinum toxin substrate 1
D      SOLCI001872100; K04392  RAC1; Ras-related C3 botulinum toxin substrate 1
D      SOLCI005681400; K06268  PPP3R, CNB; serine/threonine-protein phosphatase 2B regulatory subunit
D      SOLCI004962000; K06268  PPP3R, CNB; serine/threonine-protein phosphatase 2B regulatory subunit
D      SOLCI002086000; K06268  PPP3R, CNB; serine/threonine-protein phosphatase 2B regulatory subunit
D      SOLCI005895700; K06268  PPP3R, CNB; serine/threonine-protein phosphatase 2B regulatory subunit
D      SOLCI002402100; K06268  PPP3R, CNB; serine/threonine-protein phosphatase 2B regulatory subunit
D      SOLCI001682200; K06268  PPP3R, CNB; serine/threonine-protein phosphatase 2B regulatory subunit
D      SOLCI004309000; K06268  PPP3R, CNB; serine/threonine-protein phosphatase 2B regulatory subunit
D      SOLCI005911400; K06268  PPP3R, CNB; serine/threonine-protein phosphatase 2B regulatory subunit
D      SOLCI000499400; K06268  PPP3R, CNB; serine/threonine-protein phosphatase 2B regulatory subunit
D      SOLCI004191700; K06268  PPP3R, CNB; serine/threonine-protein phosphatase 2B regulatory subunit
D      SOLCI000063300; K06268  PPP3R, CNB; serine/threonine-protein phosphatase 2B regulatory subunit
D      SOLCI004334900; K04368  MAP2K1, MEK1; mitogen-activated protein kinase kinase 1 [EC:2.7.12.2]
D      SOLCI005305800; K04371  MAPK1_3; mitogen-activated protein kinase 1/3 [EC:2.7.11.24]
D      SOLCI002910000; K03083  GSK3B; glycogen synthase kinase 3 beta [EC:2.7.11.26]
D      SOLCI004315100; K03083  GSK3B; glycogen synthase kinase 3 beta [EC:2.7.11.26]
D      SOLCI003275600; K03083  GSK3B; glycogen synthase kinase 3 beta [EC:2.7.11.26]
D      SOLCI001041600; K03083  GSK3B; glycogen synthase kinase 3 beta [EC:2.7.11.26]
C    04664 Fc epsilon RI signaling pathway [PATH:ko04664]
D      SOLCI002415800; K06276  PDPK1; 3-phosphoinositide dependent protein kinase-1 [EC:2.7.11.1]
D      SOLCI006733900; K04392  RAC1; Ras-related C3 botulinum toxin substrate 1
D      SOLCI006498600; K04392  RAC1; Ras-related C3 botulinum toxin substrate 1
D      SOLCI003578700; K04392  RAC1; Ras-related C3 botulinum toxin substrate 1
D      SOLCI001845700; K04392  RAC1; Ras-related C3 botulinum toxin substrate 1
D      SOLCI006583400; K04392  RAC1; Ras-related C3 botulinum toxin substrate 1
D      SOLCI002063500; K04392  RAC1; Ras-related C3 botulinum toxin substrate 1
D      SOLCI006652700; K04392  RAC1; Ras-related C3 botulinum toxin substrate 1
D      SOLCI006076600; K04392  RAC1; Ras-related C3 botulinum toxin substrate 1
D      SOLCI001872100; K04392  RAC1; Ras-related C3 botulinum toxin substrate 1
D      SOLCI004334900; K04368  MAP2K1, MEK1; mitogen-activated protein kinase kinase 1 [EC:2.7.12.2]
D      SOLCI005305800; K04371  MAPK1_3; mitogen-activated protein kinase 1/3 [EC:2.7.11.24]
C    04666 Fc gamma R-mediated phagocytosis [PATH:ko04666]
D      SOLCI006774200; K04688  RPS6KB; ribosomal protein S6 kinase beta [EC:2.7.11.1]
D      SOLCI000686400; K04688  RPS6KB; ribosomal protein S6 kinase beta [EC:2.7.11.1]
D      SOLCI007195400; K04688  RPS6KB; ribosomal protein S6 kinase beta [EC:2.7.11.1]
D      SOLCI004334900; K04368  MAP2K1, MEK1; mitogen-activated protein kinase kinase 1 [EC:2.7.12.2]
D      SOLCI005305800; K04371  MAPK1_3; mitogen-activated protein kinase 1/3 [EC:2.7.11.24]
D      SOLCI002960900; K01115  PLD1_2; phospholipase D1/2 [EC:3.1.4.4]
D      SOLCI004093000; K01115  PLD1_2; phospholipase D1/2 [EC:3.1.4.4]
D      SOLCI004180400; K01115  PLD1_2; phospholipase D1/2 [EC:3.1.4.4]
D      SOLCI005525900; K01115  PLD1_2; phospholipase D1/2 [EC:3.1.4.4]
D      SOLCI005130100; K01115  PLD1_2; phospholipase D1/2 [EC:3.1.4.4]
D      SOLCI000857200; K01115  PLD1_2; phospholipase D1/2 [EC:3.1.4.4]
D      SOLCI000983800; K01115  PLD1_2; phospholipase D1/2 [EC:3.1.4.4]
D      SOLCI001445200; K01115  PLD1_2; phospholipase D1/2 [EC:3.1.4.4]
D      SOLCI006736300; K01115  PLD1_2; phospholipase D1/2 [EC:3.1.4.4]
D      SOLCI004756100; K01115  PLD1_2; phospholipase D1/2 [EC:3.1.4.4]
D      SOLCI002906200; K01115  PLD1_2; phospholipase D1/2 [EC:3.1.4.4]
D      SOLCI000532500; K01115  PLD1_2; phospholipase D1/2 [EC:3.1.4.4]
D      SOLCI004535400; K01115  PLD1_2; phospholipase D1/2 [EC:3.1.4.4]
D      SOLCI002793900; K01115  PLD1_2; phospholipase D1/2 [EC:3.1.4.4]
D      SOLCI007116400; K01115  PLD1_2; phospholipase D1/2 [EC:3.1.4.4]
D      SOLCI002558900; K01115  PLD1_2; phospholipase D1/2 [EC:3.1.4.4]
D      SOLCI000111300; K04718  SPHK; sphingosine kinase [EC:2.7.1.91]
D      SOLCI000585100; K04718  SPHK; sphingosine kinase [EC:2.7.1.91]
D      SOLCI002632200; K05754  ARPC5; actin related protein 2/3 complex, subunit 5
D      SOLCI001028800; K05755  ARPC4; actin related protein 2/3 complex, subunit 4
D      SOLCI003627300; K05756  ARPC3; actin related protein 2/3 complex, subunit 3
D      SOLCI003336300; K05756  ARPC3; actin related protein 2/3 complex, subunit 3
D      SOLCI002626500; K05757  ARPC1A_B; actin related protein 2/3 complex, subunit 1A/1B
D      SOLCI000468700; K05758  ARPC2; actin related protein 2/3 complex, subunit 2
D      SOLCI004685500; K05758  ARPC2; actin related protein 2/3 complex, subunit 2
D      SOLCI002190900; K05758  ARPC2; actin related protein 2/3 complex, subunit 2
D      SOLCI006694200; K05758  ARPC2; actin related protein 2/3 complex, subunit 2
D      SOLCI006733900; K04392  RAC1; Ras-related C3 botulinum toxin substrate 1
D      SOLCI006498600; K04392  RAC1; Ras-related C3 botulinum toxin substrate 1
D      SOLCI003578700; K04392  RAC1; Ras-related C3 botulinum toxin substrate 1
D      SOLCI001845700; K04392  RAC1; Ras-related C3 botulinum toxin substrate 1
D      SOLCI006583400; K04392  RAC1; Ras-related C3 botulinum toxin substrate 1
D      SOLCI002063500; K04392  RAC1; Ras-related C3 botulinum toxin substrate 1
D      SOLCI006652700; K04392  RAC1; Ras-related C3 botulinum toxin substrate 1
D      SOLCI006076600; K04392  RAC1; Ras-related C3 botulinum toxin substrate 1
D      SOLCI001872100; K04392  RAC1; Ras-related C3 botulinum toxin substrate 1
D      SOLCI007074700; K05765  CFL; cofilin
D      SOLCI003894000; K05765  CFL; cofilin
D      SOLCI006290300; K05765  CFL; cofilin
D      SOLCI004914700; K05765  CFL; cofilin
D      SOLCI003258800; K05765  CFL; cofilin
D      SOLCI002792700; K05765  CFL; cofilin
D      SOLCI005452600; K05765  CFL; cofilin
D      SOLCI004221300; K05765  CFL; cofilin
D      SOLCI006581900; K05765  CFL; cofilin
D      SOLCI004303300; K05765  CFL; cofilin
D      SOLCI003058400; K00889  PIP5K; 1-phosphatidylinositol-4-phosphate 5-kinase [EC:2.7.1.68]
D      SOLCI003616700; K00889  PIP5K; 1-phosphatidylinositol-4-phosphate 5-kinase [EC:2.7.1.68]
D      SOLCI003860200; K00889  PIP5K; 1-phosphatidylinositol-4-phosphate 5-kinase [EC:2.7.1.68]
D      SOLCI001149100; K00889  PIP5K; 1-phosphatidylinositol-4-phosphate 5-kinase [EC:2.7.1.68]
D      SOLCI002345900; K00889  PIP5K; 1-phosphatidylinositol-4-phosphate 5-kinase [EC:2.7.1.68]
D      SOLCI003830200; K00889  PIP5K; 1-phosphatidylinositol-4-phosphate 5-kinase [EC:2.7.1.68]
D      SOLCI003256900; K00889  PIP5K; 1-phosphatidylinositol-4-phosphate 5-kinase [EC:2.7.1.68]
D      SOLCI003273000; K00889  PIP5K; 1-phosphatidylinositol-4-phosphate 5-kinase [EC:2.7.1.68]
D      SOLCI005366100; K00889  PIP5K; 1-phosphatidylinositol-4-phosphate 5-kinase [EC:2.7.1.68]
C    04670 Leukocyte transendothelial migration [PATH:ko04670]
D      SOLCI006733900; K04392  RAC1; Ras-related C3 botulinum toxin substrate 1
D      SOLCI006498600; K04392  RAC1; Ras-related C3 botulinum toxin substrate 1
D      SOLCI003578700; K04392  RAC1; Ras-related C3 botulinum toxin substrate 1
D      SOLCI001845700; K04392  RAC1; Ras-related C3 botulinum toxin substrate 1
D      SOLCI006583400; K04392  RAC1; Ras-related C3 botulinum toxin substrate 1
D      SOLCI002063500; K04392  RAC1; Ras-related C3 botulinum toxin substrate 1
D      SOLCI006652700; K04392  RAC1; Ras-related C3 botulinum toxin substrate 1
D      SOLCI006076600; K04392  RAC1; Ras-related C3 botulinum toxin substrate 1
D      SOLCI001872100; K04392  RAC1; Ras-related C3 botulinum toxin substrate 1
C    04672 Intestinal immune network for IgA production [PATH:ko04672]
C    04062 Chemokine signaling pathway [PATH:ko04062]
D      SOLCI004334900; K04368  MAP2K1, MEK1; mitogen-activated protein kinase kinase 1 [EC:2.7.12.2]
D      SOLCI005305800; K04371  MAPK1_3; mitogen-activated protein kinase 1/3 [EC:2.7.11.24]
D      SOLCI002910000; K03083  GSK3B; glycogen synthase kinase 3 beta [EC:2.7.11.26]
D      SOLCI004315100; K03083  GSK3B; glycogen synthase kinase 3 beta [EC:2.7.11.26]
D      SOLCI003275600; K03083  GSK3B; glycogen synthase kinase 3 beta [EC:2.7.11.26]
D      SOLCI001041600; K03083  GSK3B; glycogen synthase kinase 3 beta [EC:2.7.11.26]
D      SOLCI006733900; K04392  RAC1; Ras-related C3 botulinum toxin substrate 1
D      SOLCI006498600; K04392  RAC1; Ras-related C3 botulinum toxin substrate 1
D      SOLCI003578700; K04392  RAC1; Ras-related C3 botulinum toxin substrate 1
D      SOLCI001845700; K04392  RAC1; Ras-related C3 botulinum toxin substrate 1
D      SOLCI006583400; K04392  RAC1; Ras-related C3 botulinum toxin substrate 1
D      SOLCI002063500; K04392  RAC1; Ras-related C3 botulinum toxin substrate 1
D      SOLCI006652700; K04392  RAC1; Ras-related C3 botulinum toxin substrate 1
D      SOLCI006076600; K04392  RAC1; Ras-related C3 botulinum toxin substrate 1
D      SOLCI001872100; K04392  RAC1; Ras-related C3 botulinum toxin substrate 1
D      SOLCI000662500; K04536  GNB1; guanine nucleotide-binding protein G(I)/G(S)/G(T) subunit beta-1
B
B  <b>Endocrine system</b>
C    04911 Insulin secretion [PATH:ko04911]
D      SOLCI002624700; K18211  SNAP25; synaptosomal-associated protein 25
D      SOLCI005510400; K18211  SNAP25; synaptosomal-associated protein 25
D      SOLCI002017700; K18211  SNAP25; synaptosomal-associated protein 25
C    04910 Insulin signaling pathway [PATH:ko04910]
D      SOLCI002415800; K06276  PDPK1; 3-phosphoinositide dependent protein kinase-1 [EC:2.7.11.1]
D      SOLCI002910000; K03083  GSK3B; glycogen synthase kinase 3 beta [EC:2.7.11.26]
D      SOLCI004315100; K03083  GSK3B; glycogen synthase kinase 3 beta [EC:2.7.11.26]
D      SOLCI003275600; K03083  GSK3B; glycogen synthase kinase 3 beta [EC:2.7.11.26]
D      SOLCI001041600; K03083  GSK3B; glycogen synthase kinase 3 beta [EC:2.7.11.26]
D      SOLCI001464500; K06269  PPP1C; serine/threonine-protein phosphatase PP1 catalytic subunit [EC:3.1.3.16]
D      SOLCI000057000; K06269  PPP1C; serine/threonine-protein phosphatase PP1 catalytic subunit [EC:3.1.3.16]
D      SOLCI005460500; K06269  PPP1C; serine/threonine-protein phosphatase PP1 catalytic subunit [EC:3.1.3.16]
D      SOLCI004433100; K06269  PPP1C; serine/threonine-protein phosphatase PP1 catalytic subunit [EC:3.1.3.16]
D      SOLCI005040500; K06269  PPP1C; serine/threonine-protein phosphatase PP1 catalytic subunit [EC:3.1.3.16]
D      SOLCI000608800; K06269  PPP1C; serine/threonine-protein phosphatase PP1 catalytic subunit [EC:3.1.3.16]
D      SOLCI001867200; K06269  PPP1C; serine/threonine-protein phosphatase PP1 catalytic subunit [EC:3.1.3.16]
D      SOLCI000741300; K02183  CALM; calmodulin
D      SOLCI005081300; K02183  CALM; calmodulin
D      SOLCI000034200; K02183  CALM; calmodulin
D      SOLCI007302700; K02183  CALM; calmodulin
D      SOLCI002490000; K02183  CALM; calmodulin
D      SOLCI001032500; K02183  CALM; calmodulin
D      SOLCI005395800; K02183  CALM; calmodulin
D      SOLCI002404900; K02183  CALM; calmodulin
D      SOLCI004501300; K00688  PYG, glgP; glycogen phosphorylase [EC:2.4.1.1]
D      SOLCI002017800; K00688  PYG, glgP; glycogen phosphorylase [EC:2.4.1.1]
D      SOLCI000847700; K00688  PYG, glgP; glycogen phosphorylase [EC:2.4.1.1]
D      SOLCI000804500; K00688  PYG, glgP; glycogen phosphorylase [EC:2.4.1.1]
D      SOLCI006784000; K07192  FLOT; flotillin
D      SOLCI004309400; K07192  FLOT; flotillin
D      SOLCI004188400; K07192  FLOT; flotillin
D      SOLCI003651400; K07192  FLOT; flotillin
D      SOLCI004169400; K07195  EXOC7, EXO70; exocyst complex component 7
D      SOLCI000704800; K07195  EXOC7, EXO70; exocyst complex component 7
D      SOLCI002742800; K07195  EXOC7, EXO70; exocyst complex component 7
D      SOLCI004247200; K07195  EXOC7, EXO70; exocyst complex component 7
D      SOLCI005080200; K07195  EXOC7, EXO70; exocyst complex component 7
D      SOLCI005314800; K07195  EXOC7, EXO70; exocyst complex component 7
D      SOLCI005374100; K07195  EXOC7, EXO70; exocyst complex component 7
D      SOLCI005454500; K07195  EXOC7, EXO70; exocyst complex component 7
D      SOLCI007401400; K07195  EXOC7, EXO70; exocyst complex component 7
D      SOLCI006862200; K07195  EXOC7, EXO70; exocyst complex component 7
D      SOLCI000212400; K07195  EXOC7, EXO70; exocyst complex component 7
D      SOLCI000002800; K07195  EXOC7, EXO70; exocyst complex component 7
D      SOLCI003664100; K07195  EXOC7, EXO70; exocyst complex component 7
D      SOLCI003622600; K07195  EXOC7, EXO70; exocyst complex component 7
D      SOLCI002549400; K07195  EXOC7, EXO70; exocyst complex component 7
D      SOLCI003871400; K07195  EXOC7, EXO70; exocyst complex component 7
D      SOLCI001265600; K07195  EXOC7, EXO70; exocyst complex component 7
D      SOLCI002936300; K07195  EXOC7, EXO70; exocyst complex component 7
D      SOLCI007093400; K07195  EXOC7, EXO70; exocyst complex component 7
D      SOLCI006560900; K07195  EXOC7, EXO70; exocyst complex component 7
D      SOLCI002936400; K07195  EXOC7, EXO70; exocyst complex component 7
D      SOLCI005414300; K11262  ACACA; acetyl-CoA carboxylase / biotin carboxylase 1 [EC:6.4.1.2 6.3.4.14]
D      SOLCI004555900; K00844  HK; hexokinase [EC:2.7.1.1]
D      SOLCI004449200; K00844  HK; hexokinase [EC:2.7.1.1]
D      SOLCI007286800; K00844  HK; hexokinase [EC:2.7.1.1]
D      SOLCI001712700; K00844  HK; hexokinase [EC:2.7.1.1]
D      SOLCI004927200; K00844  HK; hexokinase [EC:2.7.1.1]
D      SOLCI000100500; K00844  HK; hexokinase [EC:2.7.1.1]
D      SOLCI005653200; K07198  PRKAA, AMPK; 5'-AMP-activated protein kinase, catalytic alpha subunit [EC:2.7.11.11]
D      SOLCI003701200; K07198  PRKAA, AMPK; 5'-AMP-activated protein kinase, catalytic alpha subunit [EC:2.7.11.11]
D      SOLCI000962600; K07198  PRKAA, AMPK; 5'-AMP-activated protein kinase, catalytic alpha subunit [EC:2.7.11.11]
D      SOLCI005478200; K07198  PRKAA, AMPK; 5'-AMP-activated protein kinase, catalytic alpha subunit [EC:2.7.11.11]
D      SOLCI007429700; K07198  PRKAA, AMPK; 5'-AMP-activated protein kinase, catalytic alpha subunit [EC:2.7.11.11]
D      SOLCI002769900; K07198  PRKAA, AMPK; 5'-AMP-activated protein kinase, catalytic alpha subunit [EC:2.7.11.11]
D      SOLCI001070000; K07198  PRKAA, AMPK; 5'-AMP-activated protein kinase, catalytic alpha subunit [EC:2.7.11.11]
D      SOLCI000590500; K07198  PRKAA, AMPK; 5'-AMP-activated protein kinase, catalytic alpha subunit [EC:2.7.11.11]
D      SOLCI005764800; K07198  PRKAA, AMPK; 5'-AMP-activated protein kinase, catalytic alpha subunit [EC:2.7.11.11]
D      SOLCI002744000; K07199  PRKAB; 5'-AMP-activated protein kinase, regulatory beta subunit
D      SOLCI004397700; K07199  PRKAB; 5'-AMP-activated protein kinase, regulatory beta subunit
D      SOLCI005831200; K07199  PRKAB; 5'-AMP-activated protein kinase, regulatory beta subunit
D      SOLCI004437500; K07199  PRKAB; 5'-AMP-activated protein kinase, regulatory beta subunit
D      SOLCI000195200; K07199  PRKAB; 5'-AMP-activated protein kinase, regulatory beta subunit
D      SOLCI003466000; K07200  PRKAG; 5'-AMP-activated protein kinase, regulatory gamma subunit
D      SOLCI004859000; K03841  FBP, fbp; fructose-1,6-bisphosphatase I [EC:3.1.3.11]
D      SOLCI000860300; K03841  FBP, fbp; fructose-1,6-bisphosphatase I [EC:3.1.3.11]
D      SOLCI002258700; K03841  FBP, fbp; fructose-1,6-bisphosphatase I [EC:3.1.3.11]
D      SOLCI005069700; K03841  FBP, fbp; fructose-1,6-bisphosphatase I [EC:3.1.3.11]
D      SOLCI003086600; K03841  FBP, fbp; fructose-1,6-bisphosphatase I [EC:3.1.3.11]
D      SOLCI001116800; K07203  MTOR, FRAP, TOR; serine/threonine-protein kinase mTOR [EC:2.7.11.1]
D      SOLCI004935400; K07204  RAPTOR; regulatory associated protein of mTOR
D      SOLCI006774200; K04688  RPS6KB; ribosomal protein S6 kinase beta [EC:2.7.11.1]
D      SOLCI000686400; K04688  RPS6KB; ribosomal protein S6 kinase beta [EC:2.7.11.1]
D      SOLCI007195400; K04688  RPS6KB; ribosomal protein S6 kinase beta [EC:2.7.11.1]
D      SOLCI004789300; K02991  RP-S6e, RPS6; small subunit ribosomal protein S6e
D      SOLCI005424400; K02991  RP-S6e, RPS6; small subunit ribosomal protein S6e
D      SOLCI001266200; K02991  RP-S6e, RPS6; small subunit ribosomal protein S6e
D      SOLCI004692200; K03259  EIF4E; translation initiation factor 4E
D      SOLCI003927000; K03259  EIF4E; translation initiation factor 4E
D      SOLCI005202600; K03259  EIF4E; translation initiation factor 4E
D      SOLCI004334900; K04368  MAP2K1, MEK1; mitogen-activated protein kinase kinase 1 [EC:2.7.12.2]
D      SOLCI005305800; K04371  MAPK1_3; mitogen-activated protein kinase 1/3 [EC:2.7.11.24]
C    04922 Glucagon signaling pathway [PATH:ko04922]
D      SOLCI002275100; K17491  SMEK, PPP4R3; protein phosphatase 4 regulatory subunit 3
D      SOLCI001643300; K17491  SMEK, PPP4R3; protein phosphatase 4 regulatory subunit 3
D      SOLCI005641300; K15423  PPP4C; serine/threonine-protein phosphatase 4 catalytic subunit [EC:3.1.3.16]
D      SOLCI000879400; K04498  EP300, CREBBP, KAT3; E1A/CREB-binding protein [EC:2.3.1.48]
D      SOLCI001539700; K04498  EP300, CREBBP, KAT3; E1A/CREB-binding protein [EC:2.3.1.48]
D      SOLCI000494500; K04498  EP300, CREBBP, KAT3; E1A/CREB-binding protein [EC:2.3.1.48]
D      SOLCI006296000; K04498  EP300, CREBBP, KAT3; E1A/CREB-binding protein [EC:2.3.1.48]
D      SOLCI005681400; K06268  PPP3R, CNB; serine/threonine-protein phosphatase 2B regulatory subunit
D      SOLCI004962000; K06268  PPP3R, CNB; serine/threonine-protein phosphatase 2B regulatory subunit
D      SOLCI002086000; K06268  PPP3R, CNB; serine/threonine-protein phosphatase 2B regulatory subunit
D      SOLCI005895700; K06268  PPP3R, CNB; serine/threonine-protein phosphatase 2B regulatory subunit
D      SOLCI002402100; K06268  PPP3R, CNB; serine/threonine-protein phosphatase 2B regulatory subunit
D      SOLCI001682200; K06268  PPP3R, CNB; serine/threonine-protein phosphatase 2B regulatory subunit
D      SOLCI004309000; K06268  PPP3R, CNB; serine/threonine-protein phosphatase 2B regulatory subunit
D      SOLCI005911400; K06268  PPP3R, CNB; serine/threonine-protein phosphatase 2B regulatory subunit
D      SOLCI000499400; K06268  PPP3R, CNB; serine/threonine-protein phosphatase 2B regulatory subunit
D      SOLCI004191700; K06268  PPP3R, CNB; serine/threonine-protein phosphatase 2B regulatory subunit
D      SOLCI000063300; K06268  PPP3R, CNB; serine/threonine-protein phosphatase 2B regulatory subunit
D      SOLCI002121700; K11434  PRMT1; type I protein arginine methyltransferase [EC:2.1.1.319]
D      SOLCI000049600; K11434  PRMT1; type I protein arginine methyltransferase [EC:2.1.1.319]
D      SOLCI004039800; K11434  PRMT1; type I protein arginine methyltransferase [EC:2.1.1.319]
D      SOLCI000741300; K02183  CALM; calmodulin
D      SOLCI005081300; K02183  CALM; calmodulin
D      SOLCI000034200; K02183  CALM; calmodulin
D      SOLCI007302700; K02183  CALM; calmodulin
D      SOLCI002490000; K02183  CALM; calmodulin
D      SOLCI001032500; K02183  CALM; calmodulin
D      SOLCI005395800; K02183  CALM; calmodulin
D      SOLCI002404900; K02183  CALM; calmodulin
D      SOLCI004501300; K00688  PYG, glgP; glycogen phosphorylase [EC:2.4.1.1]
D      SOLCI002017800; K00688  PYG, glgP; glycogen phosphorylase [EC:2.4.1.1]
D      SOLCI000847700; K00688  PYG, glgP; glycogen phosphorylase [EC:2.4.1.1]
D      SOLCI000804500; K00688  PYG, glgP; glycogen phosphorylase [EC:2.4.1.1]
D      SOLCI005653200; K07198  PRKAA, AMPK; 5'-AMP-activated protein kinase, catalytic alpha subunit [EC:2.7.11.11]
D      SOLCI003701200; K07198  PRKAA, AMPK; 5'-AMP-activated protein kinase, catalytic alpha subunit [EC:2.7.11.11]
D      SOLCI000962600; K07198  PRKAA, AMPK; 5'-AMP-activated protein kinase, catalytic alpha subunit [EC:2.7.11.11]
D      SOLCI005478200; K07198  PRKAA, AMPK; 5'-AMP-activated protein kinase, catalytic alpha subunit [EC:2.7.11.11]
D      SOLCI007429700; K07198  PRKAA, AMPK; 5'-AMP-activated protein kinase, catalytic alpha subunit [EC:2.7.11.11]
D      SOLCI002769900; K07198  PRKAA, AMPK; 5'-AMP-activated protein kinase, catalytic alpha subunit [EC:2.7.11.11]
D      SOLCI001070000; K07198  PRKAA, AMPK; 5'-AMP-activated protein kinase, catalytic alpha subunit [EC:2.7.11.11]
D      SOLCI000590500; K07198  PRKAA, AMPK; 5'-AMP-activated protein kinase, catalytic alpha subunit [EC:2.7.11.11]
D      SOLCI005764800; K07198  PRKAA, AMPK; 5'-AMP-activated protein kinase, catalytic alpha subunit [EC:2.7.11.11]
D      SOLCI002744000; K07199  PRKAB; 5'-AMP-activated protein kinase, regulatory beta subunit
D      SOLCI004397700; K07199  PRKAB; 5'-AMP-activated protein kinase, regulatory beta subunit
D      SOLCI005831200; K07199  PRKAB; 5'-AMP-activated protein kinase, regulatory beta subunit
D      SOLCI004437500; K07199  PRKAB; 5'-AMP-activated protein kinase, regulatory beta subunit
D      SOLCI000195200; K07199  PRKAB; 5'-AMP-activated protein kinase, regulatory beta subunit
D      SOLCI003466000; K07200  PRKAG; 5'-AMP-activated protein kinase, regulatory gamma subunit
D      SOLCI005414300; K11262  ACACA; acetyl-CoA carboxylase / biotin carboxylase 1 [EC:6.4.1.2 6.3.4.14]
D      SOLCI002393800; K01834  PGAM, gpmA; 2,3-bisphosphoglycerate-dependent phosphoglycerate mutase [EC:5.4.2.11]
D      SOLCI003985700; K01834  PGAM, gpmA; 2,3-bisphosphoglycerate-dependent phosphoglycerate mutase [EC:5.4.2.11]
D      SOLCI003387200; K00873  PK, pyk; pyruvate kinase [EC:2.7.1.40]
D      SOLCI006299200; K00873  PK, pyk; pyruvate kinase [EC:2.7.1.40]
D      SOLCI006635600; K00873  PK, pyk; pyruvate kinase [EC:2.7.1.40]
D      SOLCI003915600; K00873  PK, pyk; pyruvate kinase [EC:2.7.1.40]
D      SOLCI000086100; K00873  PK, pyk; pyruvate kinase [EC:2.7.1.40]
D      SOLCI001030900; K00873  PK, pyk; pyruvate kinase [EC:2.7.1.40]
D      SOLCI001694500; K00873  PK, pyk; pyruvate kinase [EC:2.7.1.40]
D      SOLCI001116900; K00873  PK, pyk; pyruvate kinase [EC:2.7.1.40]
D      SOLCI003321000; K00873  PK, pyk; pyruvate kinase [EC:2.7.1.40]
D      SOLCI003594100; K00161  PDHA, pdhA; pyruvate dehydrogenase E1 component alpha subunit [EC:1.2.4.1]
D      SOLCI000568800; K00161  PDHA, pdhA; pyruvate dehydrogenase E1 component alpha subunit [EC:1.2.4.1]
D      SOLCI003752500; K00161  PDHA, pdhA; pyruvate dehydrogenase E1 component alpha subunit [EC:1.2.4.1]
D      SOLCI007145800; K00162  PDHB, pdhB; pyruvate dehydrogenase E1 component beta subunit [EC:1.2.4.1]
D      SOLCI002462000; K00162  PDHB, pdhB; pyruvate dehydrogenase E1 component beta subunit [EC:1.2.4.1]
D      SOLCI006295800; K00162  PDHB, pdhB; pyruvate dehydrogenase E1 component beta subunit [EC:1.2.4.1]
D      SOLCI004995700; K00162  PDHB, pdhB; pyruvate dehydrogenase E1 component beta subunit [EC:1.2.4.1]
D      SOLCI003509800; K00162  PDHB, pdhB; pyruvate dehydrogenase E1 component beta subunit [EC:1.2.4.1]
D      SOLCI007405800; K00016  LDH, ldh; L-lactate dehydrogenase [EC:1.1.1.27]
D      SOLCI004698200; K00016  LDH, ldh; L-lactate dehydrogenase [EC:1.1.1.27]
C    04923 Regulation of lipolysis in adipocyte [PATH:ko04923]
D      SOLCI000503200; K01054  MGLL; acylglycerol lipase [EC:3.1.1.23]
D      SOLCI002208900; K01054  MGLL; acylglycerol lipase [EC:3.1.1.23]
D      SOLCI006535200; K01054  MGLL; acylglycerol lipase [EC:3.1.1.23]
D      SOLCI004023800; K01054  MGLL; acylglycerol lipase [EC:3.1.1.23]
D      SOLCI005749400; K01054  MGLL; acylglycerol lipase [EC:3.1.1.23]
D      SOLCI002182700; K01054  MGLL; acylglycerol lipase [EC:3.1.1.23]
D      SOLCI002870500; K01054  MGLL; acylglycerol lipase [EC:3.1.1.23]
D      SOLCI002003400; K01054  MGLL; acylglycerol lipase [EC:3.1.1.23]
D      SOLCI006428100; K01054  MGLL; acylglycerol lipase [EC:3.1.1.23]
D      SOLCI005165000; K01054  MGLL; acylglycerol lipase [EC:3.1.1.23]
C    04920 Adipocytokine signaling pathway [PATH:ko04920]
D      SOLCI001116800; K07203  MTOR, FRAP, TOR; serine/threonine-protein kinase mTOR [EC:2.7.11.1]
D      SOLCI007320100; K01897  ACSL, fadD; long-chain acyl-CoA synthetase [EC:6.2.1.3]
D      SOLCI001013800; K01897  ACSL, fadD; long-chain acyl-CoA synthetase [EC:6.2.1.3]
D      SOLCI003003100; K01897  ACSL, fadD; long-chain acyl-CoA synthetase [EC:6.2.1.3]
D      SOLCI001013700; K01897  ACSL, fadD; long-chain acyl-CoA synthetase [EC:6.2.1.3]
D      SOLCI007384700; K01897  ACSL, fadD; long-chain acyl-CoA synthetase [EC:6.2.1.3]
D      SOLCI001676000; K01897  ACSL, fadD; long-chain acyl-CoA synthetase [EC:6.2.1.3]
D      SOLCI004937300; K01897  ACSL, fadD; long-chain acyl-CoA synthetase [EC:6.2.1.3]
D      SOLCI003511800; K01897  ACSL, fadD; long-chain acyl-CoA synthetase [EC:6.2.1.3]
D      SOLCI004577700; K01897  ACSL, fadD; long-chain acyl-CoA synthetase [EC:6.2.1.3]
D      SOLCI005653200; K07198  PRKAA, AMPK; 5'-AMP-activated protein kinase, catalytic alpha subunit [EC:2.7.11.11]
D      SOLCI003701200; K07198  PRKAA, AMPK; 5'-AMP-activated protein kinase, catalytic alpha subunit [EC:2.7.11.11]
D      SOLCI000962600; K07198  PRKAA, AMPK; 5'-AMP-activated protein kinase, catalytic alpha subunit [EC:2.7.11.11]
D      SOLCI005478200; K07198  PRKAA, AMPK; 5'-AMP-activated protein kinase, catalytic alpha subunit [EC:2.7.11.11]
D      SOLCI007429700; K07198  PRKAA, AMPK; 5'-AMP-activated protein kinase, catalytic alpha subunit [EC:2.7.11.11]
D      SOLCI002769900; K07198  PRKAA, AMPK; 5'-AMP-activated protein kinase, catalytic alpha subunit [EC:2.7.11.11]
D      SOLCI001070000; K07198  PRKAA, AMPK; 5'-AMP-activated protein kinase, catalytic alpha subunit [EC:2.7.11.11]
D      SOLCI000590500; K07198  PRKAA, AMPK; 5'-AMP-activated protein kinase, catalytic alpha subunit [EC:2.7.11.11]
D      SOLCI005764800; K07198  PRKAA, AMPK; 5'-AMP-activated protein kinase, catalytic alpha subunit [EC:2.7.11.11]
D      SOLCI002744000; K07199  PRKAB; 5'-AMP-activated protein kinase, regulatory beta subunit
D      SOLCI004397700; K07199  PRKAB; 5'-AMP-activated protein kinase, regulatory beta subunit
D      SOLCI005831200; K07199  PRKAB; 5'-AMP-activated protein kinase, regulatory beta subunit
D      SOLCI004437500; K07199  PRKAB; 5'-AMP-activated protein kinase, regulatory beta subunit
D      SOLCI000195200; K07199  PRKAB; 5'-AMP-activated protein kinase, regulatory beta subunit
D      SOLCI003466000; K07200  PRKAG; 5'-AMP-activated protein kinase, regulatory gamma subunit
D      SOLCI001571300; K07297  ADIPOR; adiponectin receptor
D      SOLCI004208500; K07297  ADIPOR; adiponectin receptor
D      SOLCI000580900; K07297  ADIPOR; adiponectin receptor
D      SOLCI006422100; K07297  ADIPOR; adiponectin receptor
D      SOLCI003545200; K07297  ADIPOR; adiponectin receptor
D      SOLCI000381200; K07297  ADIPOR; adiponectin receptor
C    03320 PPAR signaling pathway [PATH:ko03320]
D      SOLCI004674900; K08762  DBI, ACBP; diazepam-binding inhibitor (GABA receptor modulator, acyl-CoA-binding protein)
D      SOLCI007320100; K01897  ACSL, fadD; long-chain acyl-CoA synthetase [EC:6.2.1.3]
D      SOLCI001013800; K01897  ACSL, fadD; long-chain acyl-CoA synthetase [EC:6.2.1.3]
D      SOLCI003003100; K01897  ACSL, fadD; long-chain acyl-CoA synthetase [EC:6.2.1.3]
D      SOLCI001013700; K01897  ACSL, fadD; long-chain acyl-CoA synthetase [EC:6.2.1.3]
D      SOLCI007384700; K01897  ACSL, fadD; long-chain acyl-CoA synthetase [EC:6.2.1.3]
D      SOLCI001676000; K01897  ACSL, fadD; long-chain acyl-CoA synthetase [EC:6.2.1.3]
D      SOLCI004937300; K01897  ACSL, fadD; long-chain acyl-CoA synthetase [EC:6.2.1.3]
D      SOLCI003511800; K01897  ACSL, fadD; long-chain acyl-CoA synthetase [EC:6.2.1.3]
D      SOLCI004577700; K01897  ACSL, fadD; long-chain acyl-CoA synthetase [EC:6.2.1.3]
D      SOLCI004502800; K07513  ACAA1; acetyl-CoA acyltransferase 1 [EC:2.3.1.16]
D      SOLCI000328000; K07513  ACAA1; acetyl-CoA acyltransferase 1 [EC:2.3.1.16]
D      SOLCI002393000; K00232  E1.3.3.6, ACOX1, ACOX3; acyl-CoA oxidase [EC:1.3.3.6]
D      SOLCI005060000; K00232  E1.3.3.6, ACOX1, ACOX3; acyl-CoA oxidase [EC:1.3.3.6]
D      SOLCI002604100; K00232  E1.3.3.6, ACOX1, ACOX3; acyl-CoA oxidase [EC:1.3.3.6]
D      SOLCI003713500; K00232  E1.3.3.6, ACOX1, ACOX3; acyl-CoA oxidase [EC:1.3.3.6]
D      SOLCI000907100; K00232  E1.3.3.6, ACOX1, ACOX3; acyl-CoA oxidase [EC:1.3.3.6]
D      SOLCI006473500; K00249  ACADM, acd; acyl-CoA dehydrogenase [EC:1.3.8.7]
D      SOLCI007409100; K06272  ILK; integrin-linked kinase [EC:2.7.11.1]
D      SOLCI002415800; K06276  PDPK1; 3-phosphoinositide dependent protein kinase-1 [EC:2.7.11.1]
D      SOLCI002204000; K08770  UBC; ubiquitin C
D      SOLCI004990100; K08770  UBC; ubiquitin C
D      SOLCI004862600; K08770  UBC; ubiquitin C
D      SOLCI000241100; K08770  UBC; ubiquitin C
D      SOLCI003688200; K08770  UBC; ubiquitin C
D      SOLCI002580100; K00864  glpK, GK; glycerol kinase [EC:2.7.1.30]
C    04912 GnRH signaling pathway [PATH:ko04912]
D      SOLCI000741300; K02183  CALM; calmodulin
D      SOLCI005081300; K02183  CALM; calmodulin
D      SOLCI000034200; K02183  CALM; calmodulin
D      SOLCI007302700; K02183  CALM; calmodulin
D      SOLCI002490000; K02183  CALM; calmodulin
D      SOLCI001032500; K02183  CALM; calmodulin
D      SOLCI005395800; K02183  CALM; calmodulin
D      SOLCI002404900; K02183  CALM; calmodulin
D      SOLCI003809500; K04464  MAPK7; mitogen-activated protein kinase 7 [EC:2.7.11.24]
D      SOLCI002960900; K01115  PLD1_2; phospholipase D1/2 [EC:3.1.4.4]
D      SOLCI004093000; K01115  PLD1_2; phospholipase D1/2 [EC:3.1.4.4]
D      SOLCI004180400; K01115  PLD1_2; phospholipase D1/2 [EC:3.1.4.4]
D      SOLCI005525900; K01115  PLD1_2; phospholipase D1/2 [EC:3.1.4.4]
D      SOLCI005130100; K01115  PLD1_2; phospholipase D1/2 [EC:3.1.4.4]
D      SOLCI000857200; K01115  PLD1_2; phospholipase D1/2 [EC:3.1.4.4]
D      SOLCI000983800; K01115  PLD1_2; phospholipase D1/2 [EC:3.1.4.4]
D      SOLCI001445200; K01115  PLD1_2; phospholipase D1/2 [EC:3.1.4.4]
D      SOLCI006736300; K01115  PLD1_2; phospholipase D1/2 [EC:3.1.4.4]
D      SOLCI004756100; K01115  PLD1_2; phospholipase D1/2 [EC:3.1.4.4]
D      SOLCI002906200; K01115  PLD1_2; phospholipase D1/2 [EC:3.1.4.4]
D      SOLCI000532500; K01115  PLD1_2; phospholipase D1/2 [EC:3.1.4.4]
D      SOLCI004535400; K01115  PLD1_2; phospholipase D1/2 [EC:3.1.4.4]
D      SOLCI002793900; K01115  PLD1_2; phospholipase D1/2 [EC:3.1.4.4]
D      SOLCI007116400; K01115  PLD1_2; phospholipase D1/2 [EC:3.1.4.4]
D      SOLCI002558900; K01115  PLD1_2; phospholipase D1/2 [EC:3.1.4.4]
D      SOLCI004334900; K04368  MAP2K1, MEK1; mitogen-activated protein kinase kinase 1 [EC:2.7.12.2]
D      SOLCI005305800; K04371  MAPK1_3; mitogen-activated protein kinase 1/3 [EC:2.7.11.24]
C    04913 Ovarian Steroidogenesis [PATH:ko04913]
D      SOLCI005845100; K07418  CYP2J; cytochrome P450 family 2 subfamily J [EC:1.14.14.1]
D      SOLCI003232700; K07418  CYP2J; cytochrome P450 family 2 subfamily J [EC:1.14.14.1]
D      SOLCI001606100; K00512  CYP17A; steroid 17alpha-monooxygenase / 17alpha-hydroxyprogesterone deacetylase [EC:1.14.14.19 1.14.14.32]
D      SOLCI005642900; K07408  CYP1A1; cytochrome P450 family 1 subfamily A polypeptide 1 [EC:1.14.14.1]
D      SOLCI007189600; K07408  CYP1A1; cytochrome P450 family 1 subfamily A polypeptide 1 [EC:1.14.14.1]
D      SOLCI005334200; K07408  CYP1A1; cytochrome P450 family 1 subfamily A polypeptide 1 [EC:1.14.14.1]
C    04915 Estrogen signaling pathway [PATH:ko04915]
D      SOLCI000499200; K04079  HSP90A, htpG; molecular chaperone HtpG
D      SOLCI001998600; K04079  HSP90A, htpG; molecular chaperone HtpG
D      SOLCI004524200; K04079  HSP90A, htpG; molecular chaperone HtpG
D      SOLCI007306100; K04079  HSP90A, htpG; molecular chaperone HtpG
D      SOLCI003620400; K09487  HSP90B, TRA1; heat shock protein 90kDa beta
D      SOLCI000892600; K09487  HSP90B, TRA1; heat shock protein 90kDa beta
D      SOLCI000770900; K09487  HSP90B, TRA1; heat shock protein 90kDa beta
D      SOLCI001377000; K09571  FKBP4_5; FK506-binding protein 4/5 [EC:5.2.1.8]
D      SOLCI007094500; K09571  FKBP4_5; FK506-binding protein 4/5 [EC:5.2.1.8]
D      SOLCI007103200; K09571  FKBP4_5; FK506-binding protein 4/5 [EC:5.2.1.8]
D      SOLCI002329600; K03283  HSPA1_8; heat shock 70kDa protein 1/8
D      SOLCI007204300; K03283  HSPA1_8; heat shock 70kDa protein 1/8
D      SOLCI006492500; K03283  HSPA1_8; heat shock 70kDa protein 1/8
D      SOLCI001388300; K03283  HSPA1_8; heat shock 70kDa protein 1/8
D      SOLCI004142500; K03283  HSPA1_8; heat shock 70kDa protein 1/8
D      SOLCI005227700; K03283  HSPA1_8; heat shock 70kDa protein 1/8
D      SOLCI003807500; K03283  HSPA1_8; heat shock 70kDa protein 1/8
D      SOLCI005398700; K03283  HSPA1_8; heat shock 70kDa protein 1/8
D      SOLCI004860900; K03283  HSPA1_8; heat shock 70kDa protein 1/8
D      SOLCI001112100; K03283  HSPA1_8; heat shock 70kDa protein 1/8
D      SOLCI004322100; K03283  HSPA1_8; heat shock 70kDa protein 1/8
D      SOLCI002910200; K03283  HSPA1_8; heat shock 70kDa protein 1/8
D      SOLCI004334900; K04368  MAP2K1, MEK1; mitogen-activated protein kinase kinase 1 [EC:2.7.12.2]
D      SOLCI005305800; K04371  MAPK1_3; mitogen-activated protein kinase 1/3 [EC:2.7.11.24]
D      SOLCI000741300; K02183  CALM; calmodulin
D      SOLCI005081300; K02183  CALM; calmodulin
D      SOLCI000034200; K02183  CALM; calmodulin
D      SOLCI007302700; K02183  CALM; calmodulin
D      SOLCI002490000; K02183  CALM; calmodulin
D      SOLCI001032500; K02183  CALM; calmodulin
D      SOLCI005395800; K02183  CALM; calmodulin
D      SOLCI002404900; K02183  CALM; calmodulin
C    04914 Progesterone-mediated oocyte maturation [PATH:ko04914]
D      SOLCI002707000; K02206  CDK2; cyclin-dependent kinase 2 [EC:2.7.11.22]
D      SOLCI005533300; K02206  CDK2; cyclin-dependent kinase 2 [EC:2.7.11.22]
D      SOLCI000711500; K02206  CDK2; cyclin-dependent kinase 2 [EC:2.7.11.22]
D      SOLCI002322800; K06627  CCNA; cyclin A
D      SOLCI003046400; K06627  CCNA; cyclin A
D      SOLCI001735300; K06627  CCNA; cyclin A
D      SOLCI001606400; K06627  CCNA; cyclin A
D      SOLCI006786000; K06627  CCNA; cyclin A
D      SOLCI001196800; K06627  CCNA; cyclin A
D      SOLCI005512800; K06627  CCNA; cyclin A
D      SOLCI000499200; K04079  HSP90A, htpG; molecular chaperone HtpG
D      SOLCI001998600; K04079  HSP90A, htpG; molecular chaperone HtpG
D      SOLCI004524200; K04079  HSP90A, htpG; molecular chaperone HtpG
D      SOLCI007306100; K04079  HSP90A, htpG; molecular chaperone HtpG
D      SOLCI004334900; K04368  MAP2K1, MEK1; mitogen-activated protein kinase kinase 1 [EC:2.7.12.2]
D      SOLCI005305800; K04371  MAPK1_3; mitogen-activated protein kinase 1/3 [EC:2.7.11.24]
D      SOLCI004007600; K05868  CCNB; cyclin B
D      SOLCI002404000; K05868  CCNB; cyclin B
D      SOLCI002939100; K05868  CCNB; cyclin B
D      SOLCI005554900; K05868  CCNB; cyclin B
D      SOLCI002704200; K05868  CCNB; cyclin B
D      SOLCI004297200; K05868  CCNB; cyclin B
D      SOLCI001695700; K05868  CCNB; cyclin B
D      SOLCI004383300; K05868  CCNB; cyclin B
D      SOLCI004761200; K05868  CCNB; cyclin B
D      SOLCI003881600; K05868  CCNB; cyclin B
D      SOLCI003207700; K02178  BUB1; checkpoint serine/threonine-protein kinase [EC:2.7.11.1]
D      SOLCI003300700; K02178  BUB1; checkpoint serine/threonine-protein kinase [EC:2.7.11.1]
D      SOLCI001250400; K06638  MAD1L; mitotic spindle assembly checkpoint protein MAD1
D      SOLCI002689800; K02537  MAD2; mitotic spindle assembly checkpoint protein MAD2
D      SOLCI001554500; K13728  MAD2L2; mitotic spindle assembly checkpoint protein MAD2B
D      SOLCI005873900; K03364  CDH1; cell division cycle 20-like protein 1, cofactor of APC complex
D      SOLCI003510700; K03364  CDH1; cell division cycle 20-like protein 1, cofactor of APC complex
D      SOLCI007115600; K03364  CDH1; cell division cycle 20-like protein 1, cofactor of APC complex
D      SOLCI000645500; K03348  APC1; anaphase-promoting complex subunit 1
D      SOLCI002114000; K03349  APC2; anaphase-promoting complex subunit 2
D      SOLCI003722800; K03350  APC3, CDC27; anaphase-promoting complex subunit 3
D      SOLCI000111100; K03351  APC4; anaphase-promoting complex subunit 4
D      SOLCI005210300; K03352  APC5; anaphase-promoting complex subunit 5
D      SOLCI002532200; K03353  APC6, CDC16; anaphase-promoting complex subunit 6
D      SOLCI002653400; K03354  APC7; anaphase-promoting complex subunit 7
D      SOLCI004445600; K03355  APC8, CDC23; anaphase-promoting complex subunit 8
D      SOLCI006982400; K03357  APC10, DOC1; anaphase-promoting complex subunit 10
D      SOLCI001249600; K12456  APC13; anaphase-promoting complex subunit 13
C    04917 Prolactin signaling pathway [PATH:ko04917]
D      SOLCI004481700; K00965  galT, GALT; UDPglucose--hexose-1-phosphate uridylyltransferase [EC:2.7.7.12]
D      SOLCI004334900; K04368  MAP2K1, MEK1; mitogen-activated protein kinase kinase 1 [EC:2.7.12.2]
D      SOLCI005305800; K04371  MAPK1_3; mitogen-activated protein kinase 1/3 [EC:2.7.11.24]
D      SOLCI002910000; K03083  GSK3B; glycogen synthase kinase 3 beta [EC:2.7.11.26]
D      SOLCI004315100; K03083  GSK3B; glycogen synthase kinase 3 beta [EC:2.7.11.26]
D      SOLCI003275600; K03083  GSK3B; glycogen synthase kinase 3 beta [EC:2.7.11.26]
D      SOLCI001041600; K03083  GSK3B; glycogen synthase kinase 3 beta [EC:2.7.11.26]
D      SOLCI001606100; K00512  CYP17A; steroid 17alpha-monooxygenase / 17alpha-hydroxyprogesterone deacetylase [EC:1.14.14.19 1.14.14.32]
C    04921 Oxytocin signaling pathway [PATH:ko04921]
D      SOLCI004334900; K04368  MAP2K1, MEK1; mitogen-activated protein kinase kinase 1 [EC:2.7.12.2]
D      SOLCI005305800; K04371  MAPK1_3; mitogen-activated protein kinase 1/3 [EC:2.7.11.24]
D      SOLCI003809500; K04464  MAPK7; mitogen-activated protein kinase 7 [EC:2.7.11.24]
D      SOLCI004958800; K03234  EEF2; elongation factor 2
D      SOLCI000741300; K02183  CALM; calmodulin
D      SOLCI005081300; K02183  CALM; calmodulin
D      SOLCI000034200; K02183  CALM; calmodulin
D      SOLCI007302700; K02183  CALM; calmodulin
D      SOLCI002490000; K02183  CALM; calmodulin
D      SOLCI001032500; K02183  CALM; calmodulin
D      SOLCI005395800; K02183  CALM; calmodulin
D      SOLCI002404900; K02183  CALM; calmodulin
D      SOLCI005681400; K06268  PPP3R, CNB; serine/threonine-protein phosphatase 2B regulatory subunit
D      SOLCI004962000; K06268  PPP3R, CNB; serine/threonine-protein phosphatase 2B regulatory subunit
D      SOLCI002086000; K06268  PPP3R, CNB; serine/threonine-protein phosphatase 2B regulatory subunit
D      SOLCI005895700; K06268  PPP3R, CNB; serine/threonine-protein phosphatase 2B regulatory subunit
D      SOLCI002402100; K06268  PPP3R, CNB; serine/threonine-protein phosphatase 2B regulatory subunit
D      SOLCI001682200; K06268  PPP3R, CNB; serine/threonine-protein phosphatase 2B regulatory subunit
D      SOLCI004309000; K06268  PPP3R, CNB; serine/threonine-protein phosphatase 2B regulatory subunit
D      SOLCI005911400; K06268  PPP3R, CNB; serine/threonine-protein phosphatase 2B regulatory subunit
D      SOLCI000499400; K06268  PPP3R, CNB; serine/threonine-protein phosphatase 2B regulatory subunit
D      SOLCI004191700; K06268  PPP3R, CNB; serine/threonine-protein phosphatase 2B regulatory subunit
D      SOLCI000063300; K06268  PPP3R, CNB; serine/threonine-protein phosphatase 2B regulatory subunit
D      SOLCI005653200; K07198  PRKAA, AMPK; 5'-AMP-activated protein kinase, catalytic alpha subunit [EC:2.7.11.11]
D      SOLCI003701200; K07198  PRKAA, AMPK; 5'-AMP-activated protein kinase, catalytic alpha subunit [EC:2.7.11.11]
D      SOLCI000962600; K07198  PRKAA, AMPK; 5'-AMP-activated protein kinase, catalytic alpha subunit [EC:2.7.11.11]
D      SOLCI005478200; K07198  PRKAA, AMPK; 5'-AMP-activated protein kinase, catalytic alpha subunit [EC:2.7.11.11]
D      SOLCI007429700; K07198  PRKAA, AMPK; 5'-AMP-activated protein kinase, catalytic alpha subunit [EC:2.7.11.11]
D      SOLCI002769900; K07198  PRKAA, AMPK; 5'-AMP-activated protein kinase, catalytic alpha subunit [EC:2.7.11.11]
D      SOLCI001070000; K07198  PRKAA, AMPK; 5'-AMP-activated protein kinase, catalytic alpha subunit [EC:2.7.11.11]
D      SOLCI000590500; K07198  PRKAA, AMPK; 5'-AMP-activated protein kinase, catalytic alpha subunit [EC:2.7.11.11]
D      SOLCI005764800; K07198  PRKAA, AMPK; 5'-AMP-activated protein kinase, catalytic alpha subunit [EC:2.7.11.11]
D      SOLCI002744000; K07199  PRKAB; 5'-AMP-activated protein kinase, regulatory beta subunit
D      SOLCI004397700; K07199  PRKAB; 5'-AMP-activated protein kinase, regulatory beta subunit
D      SOLCI005831200; K07199  PRKAB; 5'-AMP-activated protein kinase, regulatory beta subunit
D      SOLCI004437500; K07199  PRKAB; 5'-AMP-activated protein kinase, regulatory beta subunit
D      SOLCI000195200; K07199  PRKAB; 5'-AMP-activated protein kinase, regulatory beta subunit
D      SOLCI003466000; K07200  PRKAG; 5'-AMP-activated protein kinase, regulatory gamma subunit
D      SOLCI001464500; K06269  PPP1C; serine/threonine-protein phosphatase PP1 catalytic subunit [EC:3.1.3.16]
D      SOLCI000057000; K06269  PPP1C; serine/threonine-protein phosphatase PP1 catalytic subunit [EC:3.1.3.16]
D      SOLCI005460500; K06269  PPP1C; serine/threonine-protein phosphatase PP1 catalytic subunit [EC:3.1.3.16]
D      SOLCI004433100; K06269  PPP1C; serine/threonine-protein phosphatase PP1 catalytic subunit [EC:3.1.3.16]
D      SOLCI005040500; K06269  PPP1C; serine/threonine-protein phosphatase PP1 catalytic subunit [EC:3.1.3.16]
D      SOLCI000608800; K06269  PPP1C; serine/threonine-protein phosphatase PP1 catalytic subunit [EC:3.1.3.16]
D      SOLCI001867200; K06269  PPP1C; serine/threonine-protein phosphatase PP1 catalytic subunit [EC:3.1.3.16]
C    04918 Thyroid hormone synthesis [PATH:ko04918]
D      SOLCI002319500; K09490  HSPA5, BIP; heat shock 70kDa protein 5
D      SOLCI005046500; K09490  HSPA5, BIP; heat shock 70kDa protein 5
D      SOLCI003126400; K09490  HSPA5, BIP; heat shock 70kDa protein 5
D      SOLCI006779800; K09490  HSPA5, BIP; heat shock 70kDa protein 5
D      SOLCI003620400; K09487  HSP90B, TRA1; heat shock protein 90kDa beta
D      SOLCI000892600; K09487  HSP90B, TRA1; heat shock protein 90kDa beta
D      SOLCI000770900; K09487  HSP90B, TRA1; heat shock protein 90kDa beta
D      SOLCI005433200; K08054  CANX; calnexin
D      SOLCI003465700; K08054  CANX; calnexin
D      SOLCI004339900; K00432  gpx; glutathione peroxidase [EC:1.11.1.9]
D      SOLCI000349100; K00432  gpx; glutathione peroxidase [EC:1.11.1.9]
D      SOLCI005664600; K00432  gpx; glutathione peroxidase [EC:1.11.1.9]
D      SOLCI003451100; K00432  gpx; glutathione peroxidase [EC:1.11.1.9]
D      SOLCI004575000; K00432  gpx; glutathione peroxidase [EC:1.11.1.9]
D      SOLCI004418300; K00383  GSR, gor; glutathione reductase (NADPH) [EC:1.8.1.7]
D      SOLCI004847600; K00383  GSR, gor; glutathione reductase (NADPH) [EC:1.8.1.7]
C    04919 Thyroid hormone signaling pathway [PATH:ko04919]
D      SOLCI004334900; K04368  MAP2K1, MEK1; mitogen-activated protein kinase kinase 1 [EC:2.7.12.2]
D      SOLCI005305800; K04371  MAPK1_3; mitogen-activated protein kinase 1/3 [EC:2.7.11.24]
D      SOLCI003755900; K04650  NCOR1, N-CoR; nuclear receptor co-repressor 1
D      SOLCI002599600; K11644  SIN3A; paired amphipathic helix protein Sin3a
D      SOLCI003594300; K11644  SIN3A; paired amphipathic helix protein Sin3a
D      SOLCI005582300; K11644  SIN3A; paired amphipathic helix protein Sin3a
D      SOLCI006571300; K11644  SIN3A; paired amphipathic helix protein Sin3a
D      SOLCI006985000; K06067  HDAC1_2; histone deacetylase 1/2 [EC:3.5.1.98]
D      SOLCI004502400; K06067  HDAC1_2; histone deacetylase 1/2 [EC:3.5.1.98]
D      SOLCI002971200; K06067  HDAC1_2; histone deacetylase 1/2 [EC:3.5.1.98]
D      SOLCI001597500; K06067  HDAC1_2; histone deacetylase 1/2 [EC:3.5.1.98]
D      SOLCI001312800; K06062  PCAF, KAT2, GCN5; histone acetyltransferase [EC:2.3.1.48]
D      SOLCI001610600; K06062  PCAF, KAT2, GCN5; histone acetyltransferase [EC:2.3.1.48]
D      SOLCI000879400; K04498  EP300, CREBBP, KAT3; E1A/CREB-binding protein [EC:2.3.1.48]
D      SOLCI001539700; K04498  EP300, CREBBP, KAT3; E1A/CREB-binding protein [EC:2.3.1.48]
D      SOLCI000494500; K04498  EP300, CREBBP, KAT3; E1A/CREB-binding protein [EC:2.3.1.48]
D      SOLCI006296000; K04498  EP300, CREBBP, KAT3; E1A/CREB-binding protein [EC:2.3.1.48]
D      SOLCI006452400; K15164  MED13; mediator of RNA polymerase II transcription subunit 13
D      SOLCI001391800; K15156  MED14, RGR1; mediator of RNA polymerase II transcription subunit 14
D      SOLCI004356800; K15133  MED17; mediator of RNA polymerase II transcription subunit 17
D      SOLCI000130100; K15170  MED27; mediator of RNA polymerase II transcription subunit 27
D      SOLCI002301900; K05857  PLCD; phosphatidylinositol phospholipase C, delta [EC:3.1.4.11]
D      SOLCI005797300; K05857  PLCD; phosphatidylinositol phospholipase C, delta [EC:3.1.4.11]
D      SOLCI005745400; K05857  PLCD; phosphatidylinositol phospholipase C, delta [EC:3.1.4.11]
D      SOLCI007258300; K05857  PLCD; phosphatidylinositol phospholipase C, delta [EC:3.1.4.11]
D      SOLCI001322900; K05857  PLCD; phosphatidylinositol phospholipase C, delta [EC:3.1.4.11]
D      SOLCI006106600; K05857  PLCD; phosphatidylinositol phospholipase C, delta [EC:3.1.4.11]
D      SOLCI001322800; K05857  PLCD; phosphatidylinositol phospholipase C, delta [EC:3.1.4.11]
D      SOLCI001222800; K01114  plcC; phospholipase C [EC:3.1.4.3]
D      SOLCI001492300; K01114  plcC; phospholipase C [EC:3.1.4.3]
D      SOLCI001822800; K01114  plcC; phospholipase C [EC:3.1.4.3]
D      SOLCI002415800; K06276  PDPK1; 3-phosphoinositide dependent protein kinase-1 [EC:2.7.11.1]
D      SOLCI002910000; K03083  GSK3B; glycogen synthase kinase 3 beta [EC:2.7.11.26]
D      SOLCI004315100; K03083  GSK3B; glycogen synthase kinase 3 beta [EC:2.7.11.26]
D      SOLCI003275600; K03083  GSK3B; glycogen synthase kinase 3 beta [EC:2.7.11.26]
D      SOLCI001041600; K03083  GSK3B; glycogen synthase kinase 3 beta [EC:2.7.11.26]
D      SOLCI001116800; K07203  MTOR, FRAP, TOR; serine/threonine-protein kinase mTOR [EC:2.7.11.1]
C    04916 Melanogenesis [PATH:ko04916]
D      SOLCI000879400; K04498  EP300, CREBBP, KAT3; E1A/CREB-binding protein [EC:2.3.1.48]
D      SOLCI001539700; K04498  EP300, CREBBP, KAT3; E1A/CREB-binding protein [EC:2.3.1.48]
D      SOLCI000494500; K04498  EP300, CREBBP, KAT3; E1A/CREB-binding protein [EC:2.3.1.48]
D      SOLCI006296000; K04498  EP300, CREBBP, KAT3; E1A/CREB-binding protein [EC:2.3.1.48]
D      SOLCI002910000; K03083  GSK3B; glycogen synthase kinase 3 beta [EC:2.7.11.26]
D      SOLCI004315100; K03083  GSK3B; glycogen synthase kinase 3 beta [EC:2.7.11.26]
D      SOLCI003275600; K03083  GSK3B; glycogen synthase kinase 3 beta [EC:2.7.11.26]
D      SOLCI001041600; K03083  GSK3B; glycogen synthase kinase 3 beta [EC:2.7.11.26]
D      SOLCI004334900; K04368  MAP2K1, MEK1; mitogen-activated protein kinase kinase 1 [EC:2.7.12.2]
D      SOLCI005305800; K04371  MAPK1_3; mitogen-activated protein kinase 1/3 [EC:2.7.11.24]
D      SOLCI000741300; K02183  CALM; calmodulin
D      SOLCI005081300; K02183  CALM; calmodulin
D      SOLCI000034200; K02183  CALM; calmodulin
D      SOLCI007302700; K02183  CALM; calmodulin
D      SOLCI002490000; K02183  CALM; calmodulin
D      SOLCI001032500; K02183  CALM; calmodulin
D      SOLCI005395800; K02183  CALM; calmodulin
D      SOLCI002404900; K02183  CALM; calmodulin
C    04924 Renin secretion [PATH:ko04924]
D      SOLCI000741300; K02183  CALM; calmodulin
D      SOLCI005081300; K02183  CALM; calmodulin
D      SOLCI000034200; K02183  CALM; calmodulin
D      SOLCI007302700; K02183  CALM; calmodulin
D      SOLCI002490000; K02183  CALM; calmodulin
D      SOLCI001032500; K02183  CALM; calmodulin
D      SOLCI005395800; K02183  CALM; calmodulin
D      SOLCI002404900; K02183  CALM; calmodulin
D      SOLCI005681400; K06268  PPP3R, CNB; serine/threonine-protein phosphatase 2B regulatory subunit
D      SOLCI004962000; K06268  PPP3R, CNB; serine/threonine-protein phosphatase 2B regulatory subunit
D      SOLCI002086000; K06268  PPP3R, CNB; serine/threonine-protein phosphatase 2B regulatory subunit
D      SOLCI005895700; K06268  PPP3R, CNB; serine/threonine-protein phosphatase 2B regulatory subunit
D      SOLCI002402100; K06268  PPP3R, CNB; serine/threonine-protein phosphatase 2B regulatory subunit
D      SOLCI001682200; K06268  PPP3R, CNB; serine/threonine-protein phosphatase 2B regulatory subunit
D      SOLCI004309000; K06268  PPP3R, CNB; serine/threonine-protein phosphatase 2B regulatory subunit
D      SOLCI005911400; K06268  PPP3R, CNB; serine/threonine-protein phosphatase 2B regulatory subunit
D      SOLCI000499400; K06268  PPP3R, CNB; serine/threonine-protein phosphatase 2B regulatory subunit
D      SOLCI004191700; K06268  PPP3R, CNB; serine/threonine-protein phosphatase 2B regulatory subunit
D      SOLCI000063300; K06268  PPP3R, CNB; serine/threonine-protein phosphatase 2B regulatory subunit
D      SOLCI001300300; K01363  CTSB; cathepsin B [EC:3.4.22.1]
D      SOLCI001300400; K01363  CTSB; cathepsin B [EC:3.4.22.1]
C    04614 Renin-angiotensin system [PATH:ko04614]
D      SOLCI002186900; K01322  PREP; prolyl oligopeptidase [EC:3.4.21.26]
D      SOLCI006537300; K01392  THOP1; thimet oligopeptidase [EC:3.4.24.15]
D      SOLCI002465500; K01285  PRCP; lysosomal Pro-X carboxypeptidase [EC:3.4.16.2]
D      SOLCI002278100; K01285  PRCP; lysosomal Pro-X carboxypeptidase [EC:3.4.16.2]
D      SOLCI005772400; K01285  PRCP; lysosomal Pro-X carboxypeptidase [EC:3.4.16.2]
D      SOLCI002148100; K01285  PRCP; lysosomal Pro-X carboxypeptidase [EC:3.4.16.2]
C    04925 Aldosterone synthesis and secretion [PATH:ko04925]
D      SOLCI000741300; K02183  CALM; calmodulin
D      SOLCI005081300; K02183  CALM; calmodulin
D      SOLCI000034200; K02183  CALM; calmodulin
D      SOLCI007302700; K02183  CALM; calmodulin
D      SOLCI002490000; K02183  CALM; calmodulin
D      SOLCI001032500; K02183  CALM; calmodulin
D      SOLCI005395800; K02183  CALM; calmodulin
D      SOLCI002404900; K02183  CALM; calmodulin
B
B  <b>Circulatory system</b>
C    04260 Cardiac muscle contraction [PATH:ko04260]
D      SOLCI000098600; K00411  UQCRFS1, RIP1, petA; ubiquinol-cytochrome c reductase iron-sulfur subunit [EC:1.10.2.2]
D      SOLCI005656600; K00412  CYTB, petB; ubiquinol-cytochrome c reductase cytochrome b subunit
D      SOLCI006740600; K00413  CYC1, CYT1, petC; ubiquinol-cytochrome c reductase cytochrome c1 subunit
D      SOLCI000007600; K00413  CYC1, CYT1, petC; ubiquinol-cytochrome c reductase cytochrome c1 subunit
D      SOLCI004752500; K00413  CYC1, CYT1, petC; ubiquinol-cytochrome c reductase cytochrome c1 subunit
D      SOLCI003917200; K00416  QCR6, UQCRH; ubiquinol-cytochrome c reductase subunit 6
D      SOLCI003917100; K00416  QCR6, UQCRH; ubiquinol-cytochrome c reductase subunit 6
D      SOLCI001086900; K00417  QCR7, UQCRB; ubiquinol-cytochrome c reductase subunit 7
D      SOLCI007432000; K00419  QCR9, UCRC; ubiquinol-cytochrome c reductase subunit 9
D      SOLCI006133800; K02261  COX2; cytochrome c oxidase subunit 2
D      SOLCI004884200; K02261  COX2; cytochrome c oxidase subunit 2
D      SOLCI001710400; K02261  COX2; cytochrome c oxidase subunit 2
D      SOLCI003718500; K02265  COX5B; cytochrome c oxidase subunit 5b
D      SOLCI001280300; K02265  COX5B; cytochrome c oxidase subunit 5b
D      SOLCI004505200; K02265  COX5B; cytochrome c oxidase subunit 5b
D      SOLCI000998600; K02266  COX6A; cytochrome c oxidase subunit 6a
D      SOLCI000339800; K02266  COX6A; cytochrome c oxidase subunit 6a
D      SOLCI003724300; K02267  COX6B; cytochrome c oxidase subunit 6b
D      SOLCI007473700; K02267  COX6B; cytochrome c oxidase subunit 6b
D      SOLCI000867800; K02267  COX6B; cytochrome c oxidase subunit 6b
C    04261 Adrenergic signaling in cardiomyocytes [PATH:ko04261]
D      SOLCI000741300; K02183  CALM; calmodulin
D      SOLCI005081300; K02183  CALM; calmodulin
D      SOLCI000034200; K02183  CALM; calmodulin
D      SOLCI007302700; K02183  CALM; calmodulin
D      SOLCI002490000; K02183  CALM; calmodulin
D      SOLCI001032500; K02183  CALM; calmodulin
D      SOLCI005395800; K02183  CALM; calmodulin
D      SOLCI002404900; K02183  CALM; calmodulin
D      SOLCI002229900; K04382  PPP2C; serine/threonine-protein phosphatase 2A catalytic subunit [EC:3.1.3.16]
D      SOLCI004367100; K04382  PPP2C; serine/threonine-protein phosphatase 2A catalytic subunit [EC:3.1.3.16]
D      SOLCI006154700; K04382  PPP2C; serine/threonine-protein phosphatase 2A catalytic subunit [EC:3.1.3.16]
D      SOLCI003421100; K04382  PPP2C; serine/threonine-protein phosphatase 2A catalytic subunit [EC:3.1.3.16]
D      SOLCI000250700; K04382  PPP2C; serine/threonine-protein phosphatase 2A catalytic subunit [EC:3.1.3.16]
D      SOLCI006448800; K03456  PPP2R1; serine/threonine-protein phosphatase 2A regulatory subunit A
D      SOLCI006950200; K03456  PPP2R1; serine/threonine-protein phosphatase 2A regulatory subunit A
D      SOLCI005557600; K04354  PPP2R2; serine/threonine-protein phosphatase 2A regulatory subunit B
D      SOLCI003840200; K04354  PPP2R2; serine/threonine-protein phosphatase 2A regulatory subunit B
D      SOLCI004096800; K04354  PPP2R2; serine/threonine-protein phosphatase 2A regulatory subunit B
D      SOLCI007425100; K04354  PPP2R2; serine/threonine-protein phosphatase 2A regulatory subunit B
D      SOLCI005752300; K11583  PPP2R3; serine/threonine-protein phosphatase 2A regulatory subunit B''
D      SOLCI004016300; K11583  PPP2R3; serine/threonine-protein phosphatase 2A regulatory subunit B''
D      SOLCI006204700; K11583  PPP2R3; serine/threonine-protein phosphatase 2A regulatory subunit B''
D      SOLCI000016400; K11584  PPP2R5; serine/threonine-protein phosphatase 2A regulatory subunit B'
D      SOLCI004252600; K11584  PPP2R5; serine/threonine-protein phosphatase 2A regulatory subunit B'
D      SOLCI001287400; K11584  PPP2R5; serine/threonine-protein phosphatase 2A regulatory subunit B'
D      SOLCI006785800; K11584  PPP2R5; serine/threonine-protein phosphatase 2A regulatory subunit B'
D      SOLCI003866900; K11584  PPP2R5; serine/threonine-protein phosphatase 2A regulatory subunit B'
D      SOLCI004503900; K11584  PPP2R5; serine/threonine-protein phosphatase 2A regulatory subunit B'
D      SOLCI005191700; K11584  PPP2R5; serine/threonine-protein phosphatase 2A regulatory subunit B'
D      SOLCI000008800; K11584  PPP2R5; serine/threonine-protein phosphatase 2A regulatory subunit B'
D      SOLCI007345200; K11584  PPP2R5; serine/threonine-protein phosphatase 2A regulatory subunit B'
D      SOLCI005095300; K11584  PPP2R5; serine/threonine-protein phosphatase 2A regulatory subunit B'
D      SOLCI001464500; K06269  PPP1C; serine/threonine-protein phosphatase PP1 catalytic subunit [EC:3.1.3.16]
D      SOLCI000057000; K06269  PPP1C; serine/threonine-protein phosphatase PP1 catalytic subunit [EC:3.1.3.16]
D      SOLCI005460500; K06269  PPP1C; serine/threonine-protein phosphatase PP1 catalytic subunit [EC:3.1.3.16]
D      SOLCI004433100; K06269  PPP1C; serine/threonine-protein phosphatase PP1 catalytic subunit [EC:3.1.3.16]
D      SOLCI005040500; K06269  PPP1C; serine/threonine-protein phosphatase PP1 catalytic subunit [EC:3.1.3.16]
D      SOLCI000608800; K06269  PPP1C; serine/threonine-protein phosphatase PP1 catalytic subunit [EC:3.1.3.16]
D      SOLCI001867200; K06269  PPP1C; serine/threonine-protein phosphatase PP1 catalytic subunit [EC:3.1.3.16]
D      SOLCI005305800; K04371  MAPK1_3; mitogen-activated protein kinase 1/3 [EC:2.7.11.24]
C    04270 Vascular smooth muscle contraction [PATH:ko04270]
D      SOLCI004435400; K01047  PLA2G, SPLA2; secretory phospholipase A2 [EC:3.1.1.4]
D      SOLCI000741300; K02183  CALM; calmodulin
D      SOLCI005081300; K02183  CALM; calmodulin
D      SOLCI000034200; K02183  CALM; calmodulin
D      SOLCI007302700; K02183  CALM; calmodulin
D      SOLCI002490000; K02183  CALM; calmodulin
D      SOLCI001032500; K02183  CALM; calmodulin
D      SOLCI005395800; K02183  CALM; calmodulin
D      SOLCI002404900; K02183  CALM; calmodulin
D      SOLCI004334900; K04368  MAP2K1, MEK1; mitogen-activated protein kinase kinase 1 [EC:2.7.12.2]
D      SOLCI005305800; K04371  MAPK1_3; mitogen-activated protein kinase 1/3 [EC:2.7.11.24]
D      SOLCI001464500; K06269  PPP1C; serine/threonine-protein phosphatase PP1 catalytic subunit [EC:3.1.3.16]
D      SOLCI000057000; K06269  PPP1C; serine/threonine-protein phosphatase PP1 catalytic subunit [EC:3.1.3.16]
D      SOLCI005460500; K06269  PPP1C; serine/threonine-protein phosphatase PP1 catalytic subunit [EC:3.1.3.16]
D      SOLCI004433100; K06269  PPP1C; serine/threonine-protein phosphatase PP1 catalytic subunit [EC:3.1.3.16]
D      SOLCI005040500; K06269  PPP1C; serine/threonine-protein phosphatase PP1 catalytic subunit [EC:3.1.3.16]
D      SOLCI000608800; K06269  PPP1C; serine/threonine-protein phosphatase PP1 catalytic subunit [EC:3.1.3.16]
D      SOLCI001867200; K06269  PPP1C; serine/threonine-protein phosphatase PP1 catalytic subunit [EC:3.1.3.16]
B
B  <b>Digestive system</b>
C    04970 Salivary secretion [PATH:ko04970]
D      SOLCI000741300; K02183  CALM; calmodulin
D      SOLCI005081300; K02183  CALM; calmodulin
D      SOLCI000034200; K02183  CALM; calmodulin
D      SOLCI007302700; K02183  CALM; calmodulin
D      SOLCI002490000; K02183  CALM; calmodulin
D      SOLCI001032500; K02183  CALM; calmodulin
D      SOLCI005395800; K02183  CALM; calmodulin
D      SOLCI002404900; K02183  CALM; calmodulin
D      SOLCI002365200; K13899  CST3; cystatin-C
C    04971 Gastric acid secretion [PATH:ko04971]
D      SOLCI000741300; K02183  CALM; calmodulin
D      SOLCI005081300; K02183  CALM; calmodulin
D      SOLCI000034200; K02183  CALM; calmodulin
D      SOLCI007302700; K02183  CALM; calmodulin
D      SOLCI002490000; K02183  CALM; calmodulin
D      SOLCI001032500; K02183  CALM; calmodulin
D      SOLCI005395800; K02183  CALM; calmodulin
D      SOLCI002404900; K02183  CALM; calmodulin
C    04972 Pancreatic secretion [PATH:ko04972]
D      SOLCI003396300; K07901  RAB8A, MEL; Ras-related protein Rab-8A
D      SOLCI003258700; K07901  RAB8A, MEL; Ras-related protein Rab-8A
D      SOLCI007204900; K07901  RAB8A, MEL; Ras-related protein Rab-8A
D      SOLCI005367000; K07904  RAB11A; Ras-related protein Rab-11A
D      SOLCI007311500; K07904  RAB11A; Ras-related protein Rab-11A
D      SOLCI004468900; K07904  RAB11A; Ras-related protein Rab-11A
D      SOLCI006112300; K07904  RAB11A; Ras-related protein Rab-11A
D      SOLCI002952300; K07904  RAB11A; Ras-related protein Rab-11A
D      SOLCI005684300; K07904  RAB11A; Ras-related protein Rab-11A
D      SOLCI001325600; K07904  RAB11A; Ras-related protein Rab-11A
D      SOLCI001867400; K07904  RAB11A; Ras-related protein Rab-11A
D      SOLCI004317300; K07904  RAB11A; Ras-related protein Rab-11A
D      SOLCI002909500; K07904  RAB11A; Ras-related protein Rab-11A
D      SOLCI001771100; K07904  RAB11A; Ras-related protein Rab-11A
```
