## Supplementary material for "The *de novo* reference genome and transcriptome assemblies of the wild tomato species *Solanum chilense*": S_chilense_v3.3_KEGG_orthology_q00001.keg (part 2 of 2)

```
D      SOLCI003394300; K07904  RAB11A; Ras-related protein Rab-11A
D      SOLCI002680400; K07904  RAB11A; Ras-related protein Rab-11A
D      SOLCI002807400; K07904  RAB11A; Ras-related protein Rab-11A
D      SOLCI006159900; K07904  RAB11A; Ras-related protein Rab-11A
D      SOLCI006039500; K07904  RAB11A; Ras-related protein Rab-11A
D      SOLCI005936200; K07904  RAB11A; Ras-related protein Rab-11A
D      SOLCI006459000; K07904  RAB11A; Ras-related protein Rab-11A
D      SOLCI000591200; K07904  RAB11A; Ras-related protein Rab-11A
D      SOLCI002231800; K07904  RAB11A; Ras-related protein Rab-11A
D      SOLCI007184200; K07904  RAB11A; Ras-related protein Rab-11A
D      SOLCI001554000; K07904  RAB11A; Ras-related protein Rab-11A
D      SOLCI006733900; K04392  RAC1; Ras-related C3 botulinum toxin substrate 1
D      SOLCI006498600; K04392  RAC1; Ras-related C3 botulinum toxin substrate 1
D      SOLCI003578700; K04392  RAC1; Ras-related C3 botulinum toxin substrate 1
D      SOLCI001845700; K04392  RAC1; Ras-related C3 botulinum toxin substrate 1
D      SOLCI006583400; K04392  RAC1; Ras-related C3 botulinum toxin substrate 1
D      SOLCI002063500; K04392  RAC1; Ras-related C3 botulinum toxin substrate 1
D      SOLCI006652700; K04392  RAC1; Ras-related C3 botulinum toxin substrate 1
D      SOLCI006076600; K04392  RAC1; Ras-related C3 botulinum toxin substrate 1
D      SOLCI001872100; K04392  RAC1; Ras-related C3 botulinum toxin substrate 1
D      SOLCI004435400; K01047  PLA2G, SPLA2; secretory phospholipase A2 [EC:3.1.1.4]
D      SOLCI004899800; K05853  ATP2A; Ca2+ transporting ATPase, sarcoplasmic/endoplasmic reticulum [EC:3.6.3.8]
C    04976 Bile secretion [PATH:ko04976]
D      SOLCI004561500; K00021  HMGCR; hydroxymethylglutaryl-CoA reductase (NADPH) [EC:1.1.1.34]
D      SOLCI006081000; K00021  HMGCR; hydroxymethylglutaryl-CoA reductase (NADPH) [EC:1.1.1.34]
D      SOLCI007262200; K05666  ABCC2; ATP-binding cassette, subfamily C (CFTR/MRP), member 2
D      SOLCI007386700; K05666  ABCC2; ATP-binding cassette, subfamily C (CFTR/MRP), member 2
D      SOLCI003296100; K05666  ABCC2; ATP-binding cassette, subfamily C (CFTR/MRP), member 2
D      SOLCI004364400; K05658  ABCB1, CD243; ATP-binding cassette, subfamily B (MDR/TAP), member 1 [EC:3.6.3.44]
D      SOLCI004117700; K05658  ABCB1, CD243; ATP-binding cassette, subfamily B (MDR/TAP), member 1 [EC:3.6.3.44]
D      SOLCI002009300; K05658  ABCB1, CD243; ATP-binding cassette, subfamily B (MDR/TAP), member 1 [EC:3.6.3.44]
D      SOLCI001708700; K05658  ABCB1, CD243; ATP-binding cassette, subfamily B (MDR/TAP), member 1 [EC:3.6.3.44]
D      SOLCI006559600; K05658  ABCB1, CD243; ATP-binding cassette, subfamily B (MDR/TAP), member 1 [EC:3.6.3.44]
D      SOLCI006146900; K05658  ABCB1, CD243; ATP-binding cassette, subfamily B (MDR/TAP), member 1 [EC:3.6.3.44]
D      SOLCI005202700; K05658  ABCB1, CD243; ATP-binding cassette, subfamily B (MDR/TAP), member 1 [EC:3.6.3.44]
D      SOLCI004243700; K05658  ABCB1, CD243; ATP-binding cassette, subfamily B (MDR/TAP), member 1 [EC:3.6.3.44]
D      SOLCI001193800; K05658  ABCB1, CD243; ATP-binding cassette, subfamily B (MDR/TAP), member 1 [EC:3.6.3.44]
D      SOLCI000270800; K05658  ABCB1, CD243; ATP-binding cassette, subfamily B (MDR/TAP), member 1 [EC:3.6.3.44]
D      SOLCI006702300; K05658  ABCB1, CD243; ATP-binding cassette, subfamily B (MDR/TAP), member 1 [EC:3.6.3.44]
D      SOLCI004117900; K05658  ABCB1, CD243; ATP-binding cassette, subfamily B (MDR/TAP), member 1 [EC:3.6.3.44]
D      SOLCI007454700; K05658  ABCB1, CD243; ATP-binding cassette, subfamily B (MDR/TAP), member 1 [EC:3.6.3.44]
D      SOLCI007364000; K05658  ABCB1, CD243; ATP-binding cassette, subfamily B (MDR/TAP), member 1 [EC:3.6.3.44]
D      SOLCI004243800; K05658  ABCB1, CD243; ATP-binding cassette, subfamily B (MDR/TAP), member 1 [EC:3.6.3.44]
D      SOLCI000700200; K05658  ABCB1, CD243; ATP-binding cassette, subfamily B (MDR/TAP), member 1 [EC:3.6.3.44]
D      SOLCI001708800; K05658  ABCB1, CD243; ATP-binding cassette, subfamily B (MDR/TAP), member 1 [EC:3.6.3.44]
D      SOLCI007058400; K05658  ABCB1, CD243; ATP-binding cassette, subfamily B (MDR/TAP), member 1 [EC:3.6.3.44]
D      SOLCI004160100; K05658  ABCB1, CD243; ATP-binding cassette, subfamily B (MDR/TAP), member 1 [EC:3.6.3.44]
D      SOLCI001958600; K09866  AQP4; aquaporin-4
C    04973 Carbohydrate digestion and absorption [PATH:ko04973]
D      SOLCI002186700; K01176  AMY, amyA, malS; alpha-amylase [EC:3.2.1.1]
D      SOLCI004793700; K01176  AMY, amyA, malS; alpha-amylase [EC:3.2.1.1]
D      SOLCI002762200; K01176  AMY, amyA, malS; alpha-amylase [EC:3.2.1.1]
D      SOLCI004555900; K00844  HK; hexokinase [EC:2.7.1.1]
D      SOLCI004449200; K00844  HK; hexokinase [EC:2.7.1.1]
D      SOLCI007286800; K00844  HK; hexokinase [EC:2.7.1.1]
D      SOLCI001712700; K00844  HK; hexokinase [EC:2.7.1.1]
D      SOLCI004927200; K00844  HK; hexokinase [EC:2.7.1.1]
D      SOLCI000100500; K00844  HK; hexokinase [EC:2.7.1.1]
D      SOLCI004568400; K19729  GNAT3; guanine nucleotide-binding protein G(t) subunit alpha 3
C    04974 Protein digestion and absorption [PATH:ko04974]
D      SOLCI002333100; K14207  SLC38A2, SNAT2; solute carrier family 38 (sodium-coupled neutral amino acid transporter), member 2
D      SOLCI003994900; K14207  SLC38A2, SNAT2; solute carrier family 38 (sodium-coupled neutral amino acid transporter), member 2
D      SOLCI001795000; K14207  SLC38A2, SNAT2; solute carrier family 38 (sodium-coupled neutral amino acid transporter), member 2
D      SOLCI002465500; K01285  PRCP; lysosomal Pro-X carboxypeptidase [EC:3.4.16.2]
D      SOLCI002278100; K01285  PRCP; lysosomal Pro-X carboxypeptidase [EC:3.4.16.2]
D      SOLCI005772400; K01285  PRCP; lysosomal Pro-X carboxypeptidase [EC:3.4.16.2]
D      SOLCI002148100; K01285  PRCP; lysosomal Pro-X carboxypeptidase [EC:3.4.16.2]
D      SOLCI005911500; K01278  DPP4, CD26; dipeptidyl-peptidase 4 [EC:3.4.14.5]
C    04975 Fat digestion and absorption [PATH:ko04975]
D      SOLCI004435400; K01047  PLA2G, SPLA2; secretory phospholipase A2 [EC:3.1.1.4]
D      SOLCI006789400; K14455  GOT2; aspartate aminotransferase, mitochondrial [EC:2.6.1.1]
D      SOLCI006142800; K14455  GOT2; aspartate aminotransferase, mitochondrial [EC:2.6.1.1]
D      SOLCI002265700; K14457  MOGAT2, MGAT2; 2-acylglycerol O-acyltransferase 2 [EC:2.3.1.22]
D      SOLCI004414400; K11155  DGAT1; diacylglycerol O-acyltransferase 1 [EC:2.3.1.20 2.3.1.75 2.3.1.76]
D      SOLCI003388700; K11155  DGAT1; diacylglycerol O-acyltransferase 1 [EC:2.3.1.20 2.3.1.75 2.3.1.76]
C    04977 Vitamin digestion and absorption [PATH:ko04977]
D      SOLCI006213500; K14617  LMBRD1; LMBR1 domain-containing protein 1
D      SOLCI004205800; K05665  ABCC1; ATP-binding cassette, subfamily C (CFTR/MRP), member 1
C    04978 Mineral absorption [PATH:ko04978]
D      SOLCI003751700; K21418  HMOX2, hmuO, ho; heme oxygenase 2 [EC:1.14.14.18]
D      SOLCI002196000; K21398  SLC11A2, DMT1, NRAMP2; natural resistance-associated macrophage protein 2
D      SOLCI003358000; K21398  SLC11A2, DMT1, NRAMP2; natural resistance-associated macrophage protein 2
D      SOLCI006540100; K21398  SLC11A2, DMT1, NRAMP2; natural resistance-associated macrophage protein 2
D      SOLCI005616900; K00522  FTH1; ferritin heavy chain [EC:1.16.3.2]
D      SOLCI006013000; K00522  FTH1; ferritin heavy chain [EC:1.16.3.2]
D      SOLCI002287100; K14685  SLC40A1, FPN1; solute carrier family 40 (iron-regulated transporter), member 1
D      SOLCI000509500; K14685  SLC40A1, FPN1; solute carrier family 40 (iron-regulated transporter), member 1
D      SOLCI004672300; K14686  SLC31A1, CTR1; solute carrier family 31 (copper transporter), member 1
D      SOLCI003806200; K14686  SLC31A1, CTR1; solute carrier family 31 (copper transporter), member 1
D      SOLCI005057900; K14686  SLC31A1, CTR1; solute carrier family 31 (copper transporter), member 1
D      SOLCI001861600; K14686  SLC31A1, CTR1; solute carrier family 31 (copper transporter), member 1
D      SOLCI003187900; K14686  SLC31A1, CTR1; solute carrier family 31 (copper transporter), member 1
D      SOLCI005845200; K14686  SLC31A1, CTR1; solute carrier family 31 (copper transporter), member 1
D      SOLCI003006200; K07213  ATOX1, ATX1, copZ, golB; copper chaperone
D      SOLCI001889900; K07213  ATOX1, ATX1, copZ, golB; copper chaperone
B
B  <b>Excretory system</b>
C    04962 Vasopressin-regulated water reabsorption [PATH:ko04962]
D      SOLCI004042100; K12462  ARHGDI, RHOGDI; Rho GDP-dissociation inhibitor
D      SOLCI004461600; K12462  ARHGDI, RHOGDI; Rho GDP-dissociation inhibitor
D      SOLCI004316900; K12462  ARHGDI, RHOGDI; Rho GDP-dissociation inhibitor
D      SOLCI004771500; K12462  ARHGDI, RHOGDI; Rho GDP-dissociation inhibitor
D      SOLCI005367000; K07904  RAB11A; Ras-related protein Rab-11A
D      SOLCI007311500; K07904  RAB11A; Ras-related protein Rab-11A
D      SOLCI004468900; K07904  RAB11A; Ras-related protein Rab-11A
D      SOLCI006112300; K07904  RAB11A; Ras-related protein Rab-11A
D      SOLCI002952300; K07904  RAB11A; Ras-related protein Rab-11A
D      SOLCI005684300; K07904  RAB11A; Ras-related protein Rab-11A
D      SOLCI001325600; K07904  RAB11A; Ras-related protein Rab-11A
D      SOLCI001867400; K07904  RAB11A; Ras-related protein Rab-11A
D      SOLCI004317300; K07904  RAB11A; Ras-related protein Rab-11A
D      SOLCI002909500; K07904  RAB11A; Ras-related protein Rab-11A
D      SOLCI001771100; K07904  RAB11A; Ras-related protein Rab-11A
D      SOLCI003394300; K07904  RAB11A; Ras-related protein Rab-11A
D      SOLCI002680400; K07904  RAB11A; Ras-related protein Rab-11A
D      SOLCI002807400; K07904  RAB11A; Ras-related protein Rab-11A
D      SOLCI006159900; K07904  RAB11A; Ras-related protein Rab-11A
D      SOLCI006039500; K07904  RAB11A; Ras-related protein Rab-11A
D      SOLCI005936200; K07904  RAB11A; Ras-related protein Rab-11A
D      SOLCI006459000; K07904  RAB11A; Ras-related protein Rab-11A
D      SOLCI000591200; K07904  RAB11A; Ras-related protein Rab-11A
D      SOLCI002231800; K07904  RAB11A; Ras-related protein Rab-11A
D      SOLCI007184200; K07904  RAB11A; Ras-related protein Rab-11A
D      SOLCI001554000; K07904  RAB11A; Ras-related protein Rab-11A
D      SOLCI006333600; K10418  DYNLL; dynein light chain LC8-type
D      SOLCI002207700; K10418  DYNLL; dynein light chain LC8-type
D      SOLCI003376200; K10418  DYNLL; dynein light chain LC8-type
D      SOLCI006692800; K10418  DYNLL; dynein light chain LC8-type
D      SOLCI001799300; K10418  DYNLL; dynein light chain LC8-type
D      SOLCI005903400; K10418  DYNLL; dynein light chain LC8-type
D      SOLCI001820100; K06027  NSF, SEC18; vesicle-fusing ATPase [EC:3.6.4.6]
D      SOLCI004566700; K07889  RAB5C; Ras-related protein Rab-5C
D      SOLCI007423900; K07889  RAB5C; Ras-related protein Rab-5C
D      SOLCI003200500; K07889  RAB5C; Ras-related protein Rab-5C
D      SOLCI001958600; K09866  AQP4; aquaporin-4
C    04960 Aldosterone-regulated sodium reabsorption [PATH:ko04960]
D      SOLCI002415800; K06276  PDPK1; 3-phosphoinositide dependent protein kinase-1 [EC:2.7.11.1]
D      SOLCI005305800; K04371  MAPK1_3; mitogen-activated protein kinase 1/3 [EC:2.7.11.24]
C    04961 Endocrine and other factor-regulated calcium reabsorption [PATH:ko04961]
D      SOLCI004567600; K01528  DNM; dynamin GTPase [EC:3.6.5.5]
D      SOLCI006247300; K01528  DNM; dynamin GTPase [EC:3.6.5.5]
D      SOLCI001772000; K11824  AP2A; AP-2 complex subunit alpha
D      SOLCI002623500; K11824  AP2A; AP-2 complex subunit alpha
D      SOLCI007320700; K11826  AP2M1; AP-2 complex subunit mu-1
D      SOLCI004449100; K11827  AP2S1; AP-2 complex subunit sigma-1
D      SOLCI004895900; K04646  CLTC; clathrin heavy chain
D      SOLCI006013500; K04646  CLTC; clathrin heavy chain
D      SOLCI005367000; K07904  RAB11A; Ras-related protein Rab-11A
D      SOLCI007311500; K07904  RAB11A; Ras-related protein Rab-11A
D      SOLCI004468900; K07904  RAB11A; Ras-related protein Rab-11A
D      SOLCI006112300; K07904  RAB11A; Ras-related protein Rab-11A
D      SOLCI002952300; K07904  RAB11A; Ras-related protein Rab-11A
D      SOLCI005684300; K07904  RAB11A; Ras-related protein Rab-11A
D      SOLCI001325600; K07904  RAB11A; Ras-related protein Rab-11A
D      SOLCI001867400; K07904  RAB11A; Ras-related protein Rab-11A
D      SOLCI004317300; K07904  RAB11A; Ras-related protein Rab-11A
D      SOLCI002909500; K07904  RAB11A; Ras-related protein Rab-11A
D      SOLCI001771100; K07904  RAB11A; Ras-related protein Rab-11A
D      SOLCI003394300; K07904  RAB11A; Ras-related protein Rab-11A
D      SOLCI002680400; K07904  RAB11A; Ras-related protein Rab-11A
D      SOLCI002807400; K07904  RAB11A; Ras-related protein Rab-11A
D      SOLCI006159900; K07904  RAB11A; Ras-related protein Rab-11A
D      SOLCI006039500; K07904  RAB11A; Ras-related protein Rab-11A
D      SOLCI005936200; K07904  RAB11A; Ras-related protein Rab-11A
D      SOLCI006459000; K07904  RAB11A; Ras-related protein Rab-11A
D      SOLCI000591200; K07904  RAB11A; Ras-related protein Rab-11A
D      SOLCI002231800; K07904  RAB11A; Ras-related protein Rab-11A
D      SOLCI007184200; K07904  RAB11A; Ras-related protein Rab-11A
D      SOLCI001554000; K07904  RAB11A; Ras-related protein Rab-11A
C    04964 Proximal tubule bicarbonate reclamation [PATH:ko04964]
D      SOLCI003507500; K00261  GLUD1_2, gdhA; glutamate dehydrogenase (NAD(P)+) [EC:1.4.1.3]
D      SOLCI000823400; K00261  GLUD1_2, gdhA; glutamate dehydrogenase (NAD(P)+) [EC:1.4.1.3]
D      SOLCI006469200; K00261  GLUD1_2, gdhA; glutamate dehydrogenase (NAD(P)+) [EC:1.4.1.3]
D      SOLCI005219800; K00261  GLUD1_2, gdhA; glutamate dehydrogenase (NAD(P)+) [EC:1.4.1.3]
D      SOLCI001542000; K00025  MDH1; malate dehydrogenase [EC:1.1.1.37]
D      SOLCI004306500; K00025  MDH1; malate dehydrogenase [EC:1.1.1.37]
C    04966 Collecting duct acid secretion [PATH:ko04966]
D      SOLCI005093200; K02145  ATPeV1A, ATP6A; V-type H+-transporting ATPase subunit A [EC:3.6.3.14]
D      SOLCI003664300; K02145  ATPeV1A, ATP6A; V-type H+-transporting ATPase subunit A [EC:3.6.3.14]
D      SOLCI004605400; K02147  ATPeV1B, ATP6B; V-type H+-transporting ATPase subunit B
D      SOLCI000016700; K02147  ATPeV1B, ATP6B; V-type H+-transporting ATPase subunit B
D      SOLCI000378700; K02152  ATPeV1G, ATP6G; V-type H+-transporting ATPase subunit G
D      SOLCI004349300; K02152  ATPeV1G, ATP6G; V-type H+-transporting ATPase subunit G
D      SOLCI005165200; K02152  ATPeV1G, ATP6G; V-type H+-transporting ATPase subunit G
D      SOLCI003884800; K02148  ATPeV1C, ATP6C; V-type H+-transporting ATPase subunit C
D      SOLCI006005800; K02149  ATPeV1D, ATP6M; V-type H+-transporting ATPase subunit D
D      SOLCI002687800; K02150  ATPeV1E, ATP6E; V-type H+-transporting ATPase subunit E
D      SOLCI002642700; K02150  ATPeV1E, ATP6E; V-type H+-transporting ATPase subunit E
D      SOLCI002101900; K02150  ATPeV1E, ATP6E; V-type H+-transporting ATPase subunit E
D      SOLCI000656900; K02151  ATPeV1F, ATP6S14; V-type H+-transporting ATPase subunit F
D      SOLCI002356500; K02153  ATPeV0E, ATP6H; V-type H+-transporting ATPase subunit e
D      SOLCI005610200; K02153  ATPeV0E, ATP6H; V-type H+-transporting ATPase subunit e
D      SOLCI002803200; K02153  ATPeV0E, ATP6H; V-type H+-transporting ATPase subunit e
D      SOLCI007515800; K02154  ATPeV0A, ATP6N; V-type H+-transporting ATPase subunit a
D      SOLCI006408800; K02154  ATPeV0A, ATP6N; V-type H+-transporting ATPase subunit a
D      SOLCI001120700; K02154  ATPeV0A, ATP6N; V-type H+-transporting ATPase subunit a
D      SOLCI006233700; K02154  ATPeV0A, ATP6N; V-type H+-transporting ATPase subunit a
D      SOLCI002068800; K02155  ATPeV0C, ATP6L; V-type H+-transporting ATPase 16kDa proteolipid subunit
D      SOLCI004195600; K02155  ATPeV0C, ATP6L; V-type H+-transporting ATPase 16kDa proteolipid subunit
D      SOLCI007131200; K02155  ATPeV0C, ATP6L; V-type H+-transporting ATPase 16kDa proteolipid subunit
D      SOLCI004272900; K02146  ATPeV0D, ATP6D; V-type H+-transporting ATPase subunit d
B
B  <b>Nervous system</b>
C    04724 Glutamatergic synapse [PATH:ko04724]
D      SOLCI002333100; K14207  SLC38A2, SNAT2; solute carrier family 38 (sodium-coupled neutral amino acid transporter), member 2
D      SOLCI003994900; K14207  SLC38A2, SNAT2; solute carrier family 38 (sodium-coupled neutral amino acid transporter), member 2
D      SOLCI001795000; K14207  SLC38A2, SNAT2; solute carrier family 38 (sodium-coupled neutral amino acid transporter), member 2
D      SOLCI005681400; K06268  PPP3R, CNB; serine/threonine-protein phosphatase 2B regulatory subunit
D      SOLCI004962000; K06268  PPP3R, CNB; serine/threonine-protein phosphatase 2B regulatory subunit
D      SOLCI002086000; K06268  PPP3R, CNB; serine/threonine-protein phosphatase 2B regulatory subunit
D      SOLCI005895700; K06268  PPP3R, CNB; serine/threonine-protein phosphatase 2B regulatory subunit
D      SOLCI002402100; K06268  PPP3R, CNB; serine/threonine-protein phosphatase 2B regulatory subunit
D      SOLCI001682200; K06268  PPP3R, CNB; serine/threonine-protein phosphatase 2B regulatory subunit
D      SOLCI004309000; K06268  PPP3R, CNB; serine/threonine-protein phosphatase 2B regulatory subunit
D      SOLCI005911400; K06268  PPP3R, CNB; serine/threonine-protein phosphatase 2B regulatory subunit
D      SOLCI000499400; K06268  PPP3R, CNB; serine/threonine-protein phosphatase 2B regulatory subunit
D      SOLCI004191700; K06268  PPP3R, CNB; serine/threonine-protein phosphatase 2B regulatory subunit
D      SOLCI000063300; K06268  PPP3R, CNB; serine/threonine-protein phosphatase 2B regulatory subunit
D      SOLCI002960900; K01115  PLD1_2; phospholipase D1/2 [EC:3.1.4.4]
D      SOLCI004093000; K01115  PLD1_2; phospholipase D1/2 [EC:3.1.4.4]
D      SOLCI004180400; K01115  PLD1_2; phospholipase D1/2 [EC:3.1.4.4]
D      SOLCI005525900; K01115  PLD1_2; phospholipase D1/2 [EC:3.1.4.4]
D      SOLCI005130100; K01115  PLD1_2; phospholipase D1/2 [EC:3.1.4.4]
D      SOLCI000857200; K01115  PLD1_2; phospholipase D1/2 [EC:3.1.4.4]
D      SOLCI000983800; K01115  PLD1_2; phospholipase D1/2 [EC:3.1.4.4]
D      SOLCI001445200; K01115  PLD1_2; phospholipase D1/2 [EC:3.1.4.4]
D      SOLCI006736300; K01115  PLD1_2; phospholipase D1/2 [EC:3.1.4.4]
D      SOLCI004756100; K01115  PLD1_2; phospholipase D1/2 [EC:3.1.4.4]
D      SOLCI002906200; K01115  PLD1_2; phospholipase D1/2 [EC:3.1.4.4]
D      SOLCI000532500; K01115  PLD1_2; phospholipase D1/2 [EC:3.1.4.4]
D      SOLCI004535400; K01115  PLD1_2; phospholipase D1/2 [EC:3.1.4.4]
D      SOLCI002793900; K01115  PLD1_2; phospholipase D1/2 [EC:3.1.4.4]
D      SOLCI007116400; K01115  PLD1_2; phospholipase D1/2 [EC:3.1.4.4]
D      SOLCI002558900; K01115  PLD1_2; phospholipase D1/2 [EC:3.1.4.4]
D      SOLCI005305800; K04371  MAPK1_3; mitogen-activated protein kinase 1/3 [EC:2.7.11.24]
D      SOLCI000662500; K04536  GNB1; guanine nucleotide-binding protein G(I)/G(S)/G(T) subunit beta-1
D      SOLCI001851800; K01915  glnA, GLUL; glutamine synthetase [EC:6.3.1.2]
D      SOLCI005396000; K01915  glnA, GLUL; glutamine synthetase [EC:6.3.1.2]
D      SOLCI004234900; K01915  glnA, GLUL; glutamine synthetase [EC:6.3.1.2]
D      SOLCI006222600; K01915  glnA, GLUL; glutamine synthetase [EC:6.3.1.2]
C    04727 GABAergic synapse [PATH:ko04727]
D      SOLCI002333100; K14207  SLC38A2, SNAT2; solute carrier family 38 (sodium-coupled neutral amino acid transporter), member 2
D      SOLCI003994900; K14207  SLC38A2, SNAT2; solute carrier family 38 (sodium-coupled neutral amino acid transporter), member 2
D      SOLCI001795000; K14207  SLC38A2, SNAT2; solute carrier family 38 (sodium-coupled neutral amino acid transporter), member 2
D      SOLCI006407300; K01580  E4.1.1.15, gadB, gadA, GAD; glutamate decarboxylase [EC:4.1.1.15]
D      SOLCI000560000; K01580  E4.1.1.15, gadB, gadA, GAD; glutamate decarboxylase [EC:4.1.1.15]
D      SOLCI004989900; K01580  E4.1.1.15, gadB, gadA, GAD; glutamate decarboxylase [EC:4.1.1.15]
D      SOLCI004316400; K01580  E4.1.1.15, gadB, gadA, GAD; glutamate decarboxylase [EC:4.1.1.15]
D      SOLCI000096500; K01580  E4.1.1.15, gadB, gadA, GAD; glutamate decarboxylase [EC:4.1.1.15]
D      SOLCI007197600; K15015  SLC32A, VGAT; solute carrier family 32 (vesicular inhibitory amino acid transporter)
D      SOLCI003679500; K15015  SLC32A, VGAT; solute carrier family 32 (vesicular inhibitory amino acid transporter)
D      SOLCI007002900; K15015  SLC32A, VGAT; solute carrier family 32 (vesicular inhibitory amino acid transporter)
D      SOLCI004178000; K15015  SLC32A, VGAT; solute carrier family 32 (vesicular inhibitory amino acid transporter)
D      SOLCI000265200; K15015  SLC32A, VGAT; solute carrier family 32 (vesicular inhibitory amino acid transporter)
D      SOLCI000102900; K15015  SLC32A, VGAT; solute carrier family 32 (vesicular inhibitory amino acid transporter)
D      SOLCI003200300; K15015  SLC32A, VGAT; solute carrier family 32 (vesicular inhibitory amino acid transporter)
D      SOLCI004804300; K08341  GABARAP, ATG8, LC3; GABA(A) receptor-associated protein
D      SOLCI004698400; K08341  GABARAP, ATG8, LC3; GABA(A) receptor-associated protein
D      SOLCI006737200; K08341  GABARAP, ATG8, LC3; GABA(A) receptor-associated protein
D      SOLCI002510700; K08341  GABARAP, ATG8, LC3; GABA(A) receptor-associated protein
D      SOLCI000918800; K08341  GABARAP, ATG8, LC3; GABA(A) receptor-associated protein
D      SOLCI006419500; K08341  GABARAP, ATG8, LC3; GABA(A) receptor-associated protein
D      SOLCI005205100; K08341  GABARAP, ATG8, LC3; GABA(A) receptor-associated protein
D      SOLCI003123000; K08341  GABARAP, ATG8, LC3; GABA(A) receptor-associated protein
D      SOLCI001820100; K06027  NSF, SEC18; vesicle-fusing ATPase [EC:3.6.4.6]
D      SOLCI002403900; K15376  GPHN; gephyrin [EC:2.10.1.1 2.7.7.75]
D      SOLCI000662500; K04536  GNB1; guanine nucleotide-binding protein G(I)/G(S)/G(T) subunit beta-1
D      SOLCI001851800; K01915  glnA, GLUL; glutamine synthetase [EC:6.3.1.2]
D      SOLCI005396000; K01915  glnA, GLUL; glutamine synthetase [EC:6.3.1.2]
D      SOLCI004234900; K01915  glnA, GLUL; glutamine synthetase [EC:6.3.1.2]
D      SOLCI006222600; K01915  glnA, GLUL; glutamine synthetase [EC:6.3.1.2]
C    04725 Cholinergic synapse [PATH:ko04725]
D      SOLCI000662500; K04536  GNB1; guanine nucleotide-binding protein G(I)/G(S)/G(T) subunit beta-1
D      SOLCI004334900; K04368  MAP2K1, MEK1; mitogen-activated protein kinase kinase 1 [EC:2.7.12.2]
D      SOLCI005305800; K04371  MAPK1_3; mitogen-activated protein kinase 1/3 [EC:2.7.11.24]
C    04728 Dopaminergic synapse [PATH:ko04728]
D      SOLCI000741300; K02183  CALM; calmodulin
D      SOLCI005081300; K02183  CALM; calmodulin
D      SOLCI000034200; K02183  CALM; calmodulin
D      SOLCI007302700; K02183  CALM; calmodulin
D      SOLCI002490000; K02183  CALM; calmodulin
D      SOLCI001032500; K02183  CALM; calmodulin
D      SOLCI005395800; K02183  CALM; calmodulin
D      SOLCI002404900; K02183  CALM; calmodulin
D      SOLCI001464500; K06269  PPP1C; serine/threonine-protein phosphatase PP1 catalytic subunit [EC:3.1.3.16]
D      SOLCI000057000; K06269  PPP1C; serine/threonine-protein phosphatase PP1 catalytic subunit [EC:3.1.3.16]
D      SOLCI005460500; K06269  PPP1C; serine/threonine-protein phosphatase PP1 catalytic subunit [EC:3.1.3.16]
D      SOLCI004433100; K06269  PPP1C; serine/threonine-protein phosphatase PP1 catalytic subunit [EC:3.1.3.16]
D      SOLCI005040500; K06269  PPP1C; serine/threonine-protein phosphatase PP1 catalytic subunit [EC:3.1.3.16]
D      SOLCI000608800; K06269  PPP1C; serine/threonine-protein phosphatase PP1 catalytic subunit [EC:3.1.3.16]
D      SOLCI001867200; K06269  PPP1C; serine/threonine-protein phosphatase PP1 catalytic subunit [EC:3.1.3.16]
D      SOLCI000662500; K04536  GNB1; guanine nucleotide-binding protein G(I)/G(S)/G(T) subunit beta-1
D      SOLCI002229900; K04382  PPP2C; serine/threonine-protein phosphatase 2A catalytic subunit [EC:3.1.3.16]
D      SOLCI004367100; K04382  PPP2C; serine/threonine-protein phosphatase 2A catalytic subunit [EC:3.1.3.16]
D      SOLCI006154700; K04382  PPP2C; serine/threonine-protein phosphatase 2A catalytic subunit [EC:3.1.3.16]
D      SOLCI003421100; K04382  PPP2C; serine/threonine-protein phosphatase 2A catalytic subunit [EC:3.1.3.16]
D      SOLCI000250700; K04382  PPP2C; serine/threonine-protein phosphatase 2A catalytic subunit [EC:3.1.3.16]
D      SOLCI006448800; K03456  PPP2R1; serine/threonine-protein phosphatase 2A regulatory subunit A
D      SOLCI006950200; K03456  PPP2R1; serine/threonine-protein phosphatase 2A regulatory subunit A
D      SOLCI005557600; K04354  PPP2R2; serine/threonine-protein phosphatase 2A regulatory subunit B
D      SOLCI003840200; K04354  PPP2R2; serine/threonine-protein phosphatase 2A regulatory subunit B
D      SOLCI004096800; K04354  PPP2R2; serine/threonine-protein phosphatase 2A regulatory subunit B
D      SOLCI007425100; K04354  PPP2R2; serine/threonine-protein phosphatase 2A regulatory subunit B
D      SOLCI005752300; K11583  PPP2R3; serine/threonine-protein phosphatase 2A regulatory subunit B''
D      SOLCI004016300; K11583  PPP2R3; serine/threonine-protein phosphatase 2A regulatory subunit B''
D      SOLCI006204700; K11583  PPP2R3; serine/threonine-protein phosphatase 2A regulatory subunit B''
D      SOLCI000016400; K11584  PPP2R5; serine/threonine-protein phosphatase 2A regulatory subunit B'
D      SOLCI004252600; K11584  PPP2R5; serine/threonine-protein phosphatase 2A regulatory subunit B'
D      SOLCI001287400; K11584  PPP2R5; serine/threonine-protein phosphatase 2A regulatory subunit B'
D      SOLCI006785800; K11584  PPP2R5; serine/threonine-protein phosphatase 2A regulatory subunit B'
D      SOLCI003866900; K11584  PPP2R5; serine/threonine-protein phosphatase 2A regulatory subunit B'
D      SOLCI004503900; K11584  PPP2R5; serine/threonine-protein phosphatase 2A regulatory subunit B'
D      SOLCI005191700; K11584  PPP2R5; serine/threonine-protein phosphatase 2A regulatory subunit B'
D      SOLCI000008800; K11584  PPP2R5; serine/threonine-protein phosphatase 2A regulatory subunit B'
D      SOLCI007345200; K11584  PPP2R5; serine/threonine-protein phosphatase 2A regulatory subunit B'
D      SOLCI005095300; K11584  PPP2R5; serine/threonine-protein phosphatase 2A regulatory subunit B'
D      SOLCI002910000; K03083  GSK3B; glycogen synthase kinase 3 beta [EC:2.7.11.26]
D      SOLCI004315100; K03083  GSK3B; glycogen synthase kinase 3 beta [EC:2.7.11.26]
D      SOLCI003275600; K03083  GSK3B; glycogen synthase kinase 3 beta [EC:2.7.11.26]
D      SOLCI001041600; K03083  GSK3B; glycogen synthase kinase 3 beta [EC:2.7.11.26]
D      SOLCI006257800; K10396  KIF5; kinesin family member 5
C    04726 Serotonergic synapse [PATH:ko04726]
D      SOLCI005305800; K04371  MAPK1_3; mitogen-activated protein kinase 1/3 [EC:2.7.11.24]
D      SOLCI005845100; K07418  CYP2J; cytochrome P450 family 2 subfamily J [EC:1.14.14.1]
D      SOLCI003232700; K07418  CYP2J; cytochrome P450 family 2 subfamily J [EC:1.14.14.1]
D      SOLCI000662500; K04536  GNB1; guanine nucleotide-binding protein G(I)/G(S)/G(T) subunit beta-1
D      SOLCI004334900; K04368  MAP2K1, MEK1; mitogen-activated protein kinase kinase 1 [EC:2.7.12.2]
C    04720 Long-term potentiation [PATH:ko04720]
D      SOLCI001464500; K06269  PPP1C; serine/threonine-protein phosphatase PP1 catalytic subunit [EC:3.1.3.16]
D      SOLCI000057000; K06269  PPP1C; serine/threonine-protein phosphatase PP1 catalytic subunit [EC:3.1.3.16]
D      SOLCI005460500; K06269  PPP1C; serine/threonine-protein phosphatase PP1 catalytic subunit [EC:3.1.3.16]
D      SOLCI004433100; K06269  PPP1C; serine/threonine-protein phosphatase PP1 catalytic subunit [EC:3.1.3.16]
D      SOLCI005040500; K06269  PPP1C; serine/threonine-protein phosphatase PP1 catalytic subunit [EC:3.1.3.16]
D      SOLCI000608800; K06269  PPP1C; serine/threonine-protein phosphatase PP1 catalytic subunit [EC:3.1.3.16]
D      SOLCI001867200; K06269  PPP1C; serine/threonine-protein phosphatase PP1 catalytic subunit [EC:3.1.3.16]
D      SOLCI005681400; K06268  PPP3R, CNB; serine/threonine-protein phosphatase 2B regulatory subunit
D      SOLCI004962000; K06268  PPP3R, CNB; serine/threonine-protein phosphatase 2B regulatory subunit
D      SOLCI002086000; K06268  PPP3R, CNB; serine/threonine-protein phosphatase 2B regulatory subunit
D      SOLCI005895700; K06268  PPP3R, CNB; serine/threonine-protein phosphatase 2B regulatory subunit
D      SOLCI002402100; K06268  PPP3R, CNB; serine/threonine-protein phosphatase 2B regulatory subunit
D      SOLCI001682200; K06268  PPP3R, CNB; serine/threonine-protein phosphatase 2B regulatory subunit
D      SOLCI004309000; K06268  PPP3R, CNB; serine/threonine-protein phosphatase 2B regulatory subunit
D      SOLCI005911400; K06268  PPP3R, CNB; serine/threonine-protein phosphatase 2B regulatory subunit
D      SOLCI000499400; K06268  PPP3R, CNB; serine/threonine-protein phosphatase 2B regulatory subunit
D      SOLCI004191700; K06268  PPP3R, CNB; serine/threonine-protein phosphatase 2B regulatory subunit
D      SOLCI000063300; K06268  PPP3R, CNB; serine/threonine-protein phosphatase 2B regulatory subunit
D      SOLCI000741300; K02183  CALM; calmodulin
D      SOLCI005081300; K02183  CALM; calmodulin
D      SOLCI000034200; K02183  CALM; calmodulin
D      SOLCI007302700; K02183  CALM; calmodulin
D      SOLCI002490000; K02183  CALM; calmodulin
D      SOLCI001032500; K02183  CALM; calmodulin
D      SOLCI005395800; K02183  CALM; calmodulin
D      SOLCI002404900; K02183  CALM; calmodulin
D      SOLCI000879400; K04498  EP300, CREBBP, KAT3; E1A/CREB-binding protein [EC:2.3.1.48]
D      SOLCI001539700; K04498  EP300, CREBBP, KAT3; E1A/CREB-binding protein [EC:2.3.1.48]
D      SOLCI000494500; K04498  EP300, CREBBP, KAT3; E1A/CREB-binding protein [EC:2.3.1.48]
D      SOLCI006296000; K04498  EP300, CREBBP, KAT3; E1A/CREB-binding protein [EC:2.3.1.48]
D      SOLCI004334900; K04368  MAP2K1, MEK1; mitogen-activated protein kinase kinase 1 [EC:2.7.12.2]
D      SOLCI005305800; K04371  MAPK1_3; mitogen-activated protein kinase 1/3 [EC:2.7.11.24]
C    04730 Long-term depression [PATH:ko04730]
D      SOLCI006448800; K03456  PPP2R1; serine/threonine-protein phosphatase 2A regulatory subunit A
D      SOLCI006950200; K03456  PPP2R1; serine/threonine-protein phosphatase 2A regulatory subunit A
D      SOLCI002229900; K04382  PPP2C; serine/threonine-protein phosphatase 2A catalytic subunit [EC:3.1.3.16]
D      SOLCI004367100; K04382  PPP2C; serine/threonine-protein phosphatase 2A catalytic subunit [EC:3.1.3.16]
D      SOLCI006154700; K04382  PPP2C; serine/threonine-protein phosphatase 2A catalytic subunit [EC:3.1.3.16]
D      SOLCI003421100; K04382  PPP2C; serine/threonine-protein phosphatase 2A catalytic subunit [EC:3.1.3.16]
D      SOLCI000250700; K04382  PPP2C; serine/threonine-protein phosphatase 2A catalytic subunit [EC:3.1.3.16]
D      SOLCI004334900; K04368  MAP2K1, MEK1; mitogen-activated protein kinase kinase 1 [EC:2.7.12.2]
D      SOLCI005305800; K04371  MAPK1_3; mitogen-activated protein kinase 1/3 [EC:2.7.11.24]
C    04723 Retrograde endocannabinoid signaling [PATH:ko04723]
D      SOLCI000662500; K04536  GNB1; guanine nucleotide-binding protein G(I)/G(S)/G(T) subunit beta-1
D      SOLCI005305800; K04371  MAPK1_3; mitogen-activated protein kinase 1/3 [EC:2.7.11.24]
D      SOLCI000503200; K01054  MGLL; acylglycerol lipase [EC:3.1.1.23]
D      SOLCI002208900; K01054  MGLL; acylglycerol lipase [EC:3.1.1.23]
D      SOLCI006535200; K01054  MGLL; acylglycerol lipase [EC:3.1.1.23]
D      SOLCI004023800; K01054  MGLL; acylglycerol lipase [EC:3.1.1.23]
D      SOLCI005749400; K01054  MGLL; acylglycerol lipase [EC:3.1.1.23]
D      SOLCI002182700; K01054  MGLL; acylglycerol lipase [EC:3.1.1.23]
D      SOLCI002870500; K01054  MGLL; acylglycerol lipase [EC:3.1.1.23]
D      SOLCI002003400; K01054  MGLL; acylglycerol lipase [EC:3.1.1.23]
D      SOLCI006428100; K01054  MGLL; acylglycerol lipase [EC:3.1.1.23]
D      SOLCI005165000; K01054  MGLL; acylglycerol lipase [EC:3.1.1.23]
D      SOLCI007197600; K15015  SLC32A, VGAT; solute carrier family 32 (vesicular inhibitory amino acid transporter)
D      SOLCI003679500; K15015  SLC32A, VGAT; solute carrier family 32 (vesicular inhibitory amino acid transporter)
D      SOLCI007002900; K15015  SLC32A, VGAT; solute carrier family 32 (vesicular inhibitory amino acid transporter)
D      SOLCI004178000; K15015  SLC32A, VGAT; solute carrier family 32 (vesicular inhibitory amino acid transporter)
D      SOLCI000265200; K15015  SLC32A, VGAT; solute carrier family 32 (vesicular inhibitory amino acid transporter)
D      SOLCI000102900; K15015  SLC32A, VGAT; solute carrier family 32 (vesicular inhibitory amino acid transporter)
D      SOLCI003200300; K15015  SLC32A, VGAT; solute carrier family 32 (vesicular inhibitory amino acid transporter)
C    04721 Synaptic vesicle cycle [PATH:ko04721]
D      SOLCI007197600; K15015  SLC32A, VGAT; solute carrier family 32 (vesicular inhibitory amino acid transporter)
D      SOLCI003679500; K15015  SLC32A, VGAT; solute carrier family 32 (vesicular inhibitory amino acid transporter)
D      SOLCI007002900; K15015  SLC32A, VGAT; solute carrier family 32 (vesicular inhibitory amino acid transporter)
D      SOLCI004178000; K15015  SLC32A, VGAT; solute carrier family 32 (vesicular inhibitory amino acid transporter)
D      SOLCI000265200; K15015  SLC32A, VGAT; solute carrier family 32 (vesicular inhibitory amino acid transporter)
D      SOLCI000102900; K15015  SLC32A, VGAT; solute carrier family 32 (vesicular inhibitory amino acid transporter)
D      SOLCI003200300; K15015  SLC32A, VGAT; solute carrier family 32 (vesicular inhibitory amino acid transporter)
D      SOLCI004518600; K08486  STX1B_2_3; syntaxin 1B/2/3
D      SOLCI004165600; K08486  STX1B_2_3; syntaxin 1B/2/3
D      SOLCI000326900; K08486  STX1B_2_3; syntaxin 1B/2/3
D      SOLCI006548000; K08486  STX1B_2_3; syntaxin 1B/2/3
D      SOLCI006918600; K08486  STX1B_2_3; syntaxin 1B/2/3
D      SOLCI007495200; K08486  STX1B_2_3; syntaxin 1B/2/3
D      SOLCI007333600; K08486  STX1B_2_3; syntaxin 1B/2/3
D      SOLCI000835000; K08486  STX1B_2_3; syntaxin 1B/2/3
D      SOLCI002175300; K08486  STX1B_2_3; syntaxin 1B/2/3
D      SOLCI000939200; K08486  STX1B_2_3; syntaxin 1B/2/3
D      SOLCI004053400; K15292  STXBP1, MUNC18-1; syntaxin-binding protein 1
D      SOLCI005187100; K15292  STXBP1, MUNC18-1; syntaxin-binding protein 1
D      SOLCI002624700; K18211  SNAP25; synaptosomal-associated protein 25
D      SOLCI005510400; K18211  SNAP25; synaptosomal-associated protein 25
D      SOLCI002017700; K18211  SNAP25; synaptosomal-associated protein 25
D      SOLCI001820100; K06027  NSF, SEC18; vesicle-fusing ATPase [EC:3.6.4.6]
D      SOLCI004778200; K15296  NAPA, SNAPA, SEC17; alpha-soluble NSF attachment protein
D      SOLCI002930800; K15296  NAPA, SNAPA, SEC17; alpha-soluble NSF attachment protein
D      SOLCI004567600; K01528  DNM; dynamin GTPase [EC:3.6.5.5]
D      SOLCI006247300; K01528  DNM; dynamin GTPase [EC:3.6.5.5]
D      SOLCI004895900; K04646  CLTC; clathrin heavy chain
D      SOLCI006013500; K04646  CLTC; clathrin heavy chain
D      SOLCI001772000; K11824  AP2A; AP-2 complex subunit alpha
D      SOLCI002623500; K11824  AP2A; AP-2 complex subunit alpha
D      SOLCI007320700; K11826  AP2M1; AP-2 complex subunit mu-1
D      SOLCI004449100; K11827  AP2S1; AP-2 complex subunit sigma-1
D      SOLCI005093200; K02145  ATPeV1A, ATP6A; V-type H+-transporting ATPase subunit A [EC:3.6.3.14]
D      SOLCI003664300; K02145  ATPeV1A, ATP6A; V-type H+-transporting ATPase subunit A [EC:3.6.3.14]
D      SOLCI004605400; K02147  ATPeV1B, ATP6B; V-type H+-transporting ATPase subunit B
D      SOLCI000016700; K02147  ATPeV1B, ATP6B; V-type H+-transporting ATPase subunit B
D      SOLCI003884800; K02148  ATPeV1C, ATP6C; V-type H+-transporting ATPase subunit C
D      SOLCI006005800; K02149  ATPeV1D, ATP6M; V-type H+-transporting ATPase subunit D
D      SOLCI002687800; K02150  ATPeV1E, ATP6E; V-type H+-transporting ATPase subunit E
D      SOLCI002642700; K02150  ATPeV1E, ATP6E; V-type H+-transporting ATPase subunit E
D      SOLCI002101900; K02150  ATPeV1E, ATP6E; V-type H+-transporting ATPase subunit E
D      SOLCI000656900; K02151  ATPeV1F, ATP6S14; V-type H+-transporting ATPase subunit F
D      SOLCI000378700; K02152  ATPeV1G, ATP6G; V-type H+-transporting ATPase subunit G
D      SOLCI004349300; K02152  ATPeV1G, ATP6G; V-type H+-transporting ATPase subunit G
D      SOLCI005165200; K02152  ATPeV1G, ATP6G; V-type H+-transporting ATPase subunit G
D      SOLCI002356500; K02153  ATPeV0E, ATP6H; V-type H+-transporting ATPase subunit e
D      SOLCI005610200; K02153  ATPeV0E, ATP6H; V-type H+-transporting ATPase subunit e
D      SOLCI002803200; K02153  ATPeV0E, ATP6H; V-type H+-transporting ATPase subunit e
D      SOLCI007515800; K02154  ATPeV0A, ATP6N; V-type H+-transporting ATPase subunit a
D      SOLCI006408800; K02154  ATPeV0A, ATP6N; V-type H+-transporting ATPase subunit a
D      SOLCI001120700; K02154  ATPeV0A, ATP6N; V-type H+-transporting ATPase subunit a
D      SOLCI006233700; K02154  ATPeV0A, ATP6N; V-type H+-transporting ATPase subunit a
D      SOLCI004272900; K02146  ATPeV0D, ATP6D; V-type H+-transporting ATPase subunit d
D      SOLCI004191300; K02144  ATPeV1H; V-type H+-transporting ATPase subunit H
D      SOLCI007528100; K02144  ATPeV1H; V-type H+-transporting ATPase subunit H
D      SOLCI002068800; K02155  ATPeV0C, ATP6L; V-type H+-transporting ATPase 16kDa proteolipid subunit
D      SOLCI004195600; K02155  ATPeV0C, ATP6L; V-type H+-transporting ATPase 16kDa proteolipid subunit
D      SOLCI007131200; K02155  ATPeV0C, ATP6L; V-type H+-transporting ATPase 16kDa proteolipid subunit
D      SOLCI000136600; K03661  ATPeV0B, ATP6F; V-type H+-transporting ATPase 21kDa proteolipid subunit
D      SOLCI007488600; K03661  ATPeV0B, ATP6F; V-type H+-transporting ATPase 21kDa proteolipid subunit
C    04722 Neurotrophin signaling pathway [PATH:ko04722]
D      SOLCI004334900; K04368  MAP2K1, MEK1; mitogen-activated protein kinase kinase 1 [EC:2.7.12.2]
D      SOLCI005305800; K04371  MAPK1_3; mitogen-activated protein kinase 1/3 [EC:2.7.11.24]
D      SOLCI003809500; K04464  MAPK7; mitogen-activated protein kinase 7 [EC:2.7.11.24]
D      SOLCI002910000; K03083  GSK3B; glycogen synthase kinase 3 beta [EC:2.7.11.26]
D      SOLCI004315100; K03083  GSK3B; glycogen synthase kinase 3 beta [EC:2.7.11.26]
D      SOLCI003275600; K03083  GSK3B; glycogen synthase kinase 3 beta [EC:2.7.11.26]
D      SOLCI001041600; K03083  GSK3B; glycogen synthase kinase 3 beta [EC:2.7.11.26]
D      SOLCI002415800; K06276  PDPK1; 3-phosphoinositide dependent protein kinase-1 [EC:2.7.11.1]
D      SOLCI000741300; K02183  CALM; calmodulin
D      SOLCI005081300; K02183  CALM; calmodulin
D      SOLCI000034200; K02183  CALM; calmodulin
D      SOLCI007302700; K02183  CALM; calmodulin
D      SOLCI002490000; K02183  CALM; calmodulin
D      SOLCI001032500; K02183  CALM; calmodulin
D      SOLCI005395800; K02183  CALM; calmodulin
D      SOLCI002404900; K02183  CALM; calmodulin
D      SOLCI004042100; K12462  ARHGDI, RHOGDI; Rho GDP-dissociation inhibitor
D      SOLCI004461600; K12462  ARHGDI, RHOGDI; Rho GDP-dissociation inhibitor
D      SOLCI004316900; K12462  ARHGDI, RHOGDI; Rho GDP-dissociation inhibitor
D      SOLCI004771500; K12462  ARHGDI, RHOGDI; Rho GDP-dissociation inhibitor
D      SOLCI006733900; K04392  RAC1; Ras-related C3 botulinum toxin substrate 1
D      SOLCI006498600; K04392  RAC1; Ras-related C3 botulinum toxin substrate 1
D      SOLCI003578700; K04392  RAC1; Ras-related C3 botulinum toxin substrate 1
D      SOLCI001845700; K04392  RAC1; Ras-related C3 botulinum toxin substrate 1
D      SOLCI006583400; K04392  RAC1; Ras-related C3 botulinum toxin substrate 1
D      SOLCI002063500; K04392  RAC1; Ras-related C3 botulinum toxin substrate 1
D      SOLCI006652700; K04392  RAC1; Ras-related C3 botulinum toxin substrate 1
D      SOLCI006076600; K04392  RAC1; Ras-related C3 botulinum toxin substrate 1
D      SOLCI001872100; K04392  RAC1; Ras-related C3 botulinum toxin substrate 1
D      SOLCI005850600; K06630  YWHAE; 14-3-3 protein epsilon
D      SOLCI007382800; K06630  YWHAE; 14-3-3 protein epsilon
D      SOLCI001817800; K06630  YWHAE; 14-3-3 protein epsilon
D      SOLCI004369900; K06630  YWHAE; 14-3-3 protein epsilon
D      SOLCI000557400; K06630  YWHAE; 14-3-3 protein epsilon
D      SOLCI004538800; K06630  YWHAE; 14-3-3 protein epsilon
D      SOLCI006160800; K06630  YWHAE; 14-3-3 protein epsilon
D      SOLCI006874200; K06630  YWHAE; 14-3-3 protein epsilon
D      SOLCI003723900; K06630  YWHAE; 14-3-3 protein epsilon
D      SOLCI002808200; K06630  YWHAE; 14-3-3 protein epsilon
D      SOLCI007188900; K06630  YWHAE; 14-3-3 protein epsilon
D      SOLCI001075000; K06630  YWHAE; 14-3-3 protein epsilon
D      SOLCI004769000; K06630  YWHAE; 14-3-3 protein epsilon
D      SOLCI001280000; K04730  IRAK1; interleukin-1 receptor-associated kinase 1 [EC:2.7.11.1]
D      SOLCI003435100; K04730  IRAK1; interleukin-1 receptor-associated kinase 1 [EC:2.7.11.1]
D      SOLCI001284800; K04733  IRAK4; interleukin-1 receptor-associated kinase 4 [EC:2.7.11.1]
D      SOLCI004731100; K04733  IRAK4; interleukin-1 receptor-associated kinase 4 [EC:2.7.11.1]
D      SOLCI006674200; K04733  IRAK4; interleukin-1 receptor-associated kinase 4 [EC:2.7.11.1]
D      SOLCI000359100; K04733  IRAK4; interleukin-1 receptor-associated kinase 4 [EC:2.7.11.1]
D      SOLCI004436900; K04733  IRAK4; interleukin-1 receptor-associated kinase 4 [EC:2.7.11.1]
D      SOLCI001227200; K04733  IRAK4; interleukin-1 receptor-associated kinase 4 [EC:2.7.11.1]
D      SOLCI003294900; K04733  IRAK4; interleukin-1 receptor-associated kinase 4 [EC:2.7.11.1]
D      SOLCI006620700; K04733  IRAK4; interleukin-1 receptor-associated kinase 4 [EC:2.7.11.1]
D      SOLCI003301300; K04733  IRAK4; interleukin-1 receptor-associated kinase 4 [EC:2.7.11.1]
D      SOLCI000362200; K04733  IRAK4; interleukin-1 receptor-associated kinase 4 [EC:2.7.11.1]
D      SOLCI002766800; K04733  IRAK4; interleukin-1 receptor-associated kinase 4 [EC:2.7.11.1]
D      SOLCI000495800; K04733  IRAK4; interleukin-1 receptor-associated kinase 4 [EC:2.7.11.1]
D      SOLCI003063000; K04733  IRAK4; interleukin-1 receptor-associated kinase 4 [EC:2.7.11.1]
D      SOLCI004856100; K04733  IRAK4; interleukin-1 receptor-associated kinase 4 [EC:2.7.11.1]
D      SOLCI005646100; K04733  IRAK4; interleukin-1 receptor-associated kinase 4 [EC:2.7.11.1]
D      SOLCI002660800; K04733  IRAK4; interleukin-1 receptor-associated kinase 4 [EC:2.7.11.1]
D      SOLCI004988400; K04733  IRAK4; interleukin-1 receptor-associated kinase 4 [EC:2.7.11.1]
D      SOLCI003618900; K04733  IRAK4; interleukin-1 receptor-associated kinase 4 [EC:2.7.11.1]
D      SOLCI005947400; K04733  IRAK4; interleukin-1 receptor-associated kinase 4 [EC:2.7.11.1]
D      SOLCI000096800; K04733  IRAK4; interleukin-1 receptor-associated kinase 4 [EC:2.7.11.1]
D      SOLCI001117500; K04733  IRAK4; interleukin-1 receptor-associated kinase 4 [EC:2.7.11.1]
D      SOLCI003061600; K04733  IRAK4; interleukin-1 receptor-associated kinase 4 [EC:2.7.11.1]
D      SOLCI002351800; K04733  IRAK4; interleukin-1 receptor-associated kinase 4 [EC:2.7.11.1]
D      SOLCI000020500; K04733  IRAK4; interleukin-1 receptor-associated kinase 4 [EC:2.7.11.1]
D      SOLCI005915700; K04733  IRAK4; interleukin-1 receptor-associated kinase 4 [EC:2.7.11.1]
D      SOLCI001911600; K04733  IRAK4; interleukin-1 receptor-associated kinase 4 [EC:2.7.11.1]
D      SOLCI001842300; K04733  IRAK4; interleukin-1 receptor-associated kinase 4 [EC:2.7.11.1]
D      SOLCI002961600; K04733  IRAK4; interleukin-1 receptor-associated kinase 4 [EC:2.7.11.1]
D      SOLCI000118400; K04733  IRAK4; interleukin-1 receptor-associated kinase 4 [EC:2.7.11.1]
D      SOLCI005290300; K04733  IRAK4; interleukin-1 receptor-associated kinase 4 [EC:2.7.11.1]
D      SOLCI006699300; K04733  IRAK4; interleukin-1 receptor-associated kinase 4 [EC:2.7.11.1]
D      SOLCI003865300; K04733  IRAK4; interleukin-1 receptor-associated kinase 4 [EC:2.7.11.1]
D      SOLCI003524900; K04733  IRAK4; interleukin-1 receptor-associated kinase 4 [EC:2.7.11.1]
D      SOLCI002351700; K04733  IRAK4; interleukin-1 receptor-associated kinase 4 [EC:2.7.11.1]
D      SOLCI003040500; K04733  IRAK4; interleukin-1 receptor-associated kinase 4 [EC:2.7.11.1]
D      SOLCI002698700; K04733  IRAK4; interleukin-1 receptor-associated kinase 4 [EC:2.7.11.1]
D      SOLCI006466000; K04733  IRAK4; interleukin-1 receptor-associated kinase 4 [EC:2.7.11.1]
D      SOLCI006771500; K04733  IRAK4; interleukin-1 receptor-associated kinase 4 [EC:2.7.11.1]
D      SOLCI002346700; K04733  IRAK4; interleukin-1 receptor-associated kinase 4 [EC:2.7.11.1]
D      SOLCI004060800; K04733  IRAK4; interleukin-1 receptor-associated kinase 4 [EC:2.7.11.1]
D      SOLCI000208500; K04733  IRAK4; interleukin-1 receptor-associated kinase 4 [EC:2.7.11.1]
D      SOLCI000639400; K04733  IRAK4; interleukin-1 receptor-associated kinase 4 [EC:2.7.11.1]
D      SOLCI005609200; K04733  IRAK4; interleukin-1 receptor-associated kinase 4 [EC:2.7.11.1]
D      SOLCI006755500; K04733  IRAK4; interleukin-1 receptor-associated kinase 4 [EC:2.7.11.1]
D      SOLCI001699500; K04733  IRAK4; interleukin-1 receptor-associated kinase 4 [EC:2.7.11.1]
D      SOLCI006322800; K04733  IRAK4; interleukin-1 receptor-associated kinase 4 [EC:2.7.11.1]
D      SOLCI005096400; K04733  IRAK4; interleukin-1 receptor-associated kinase 4 [EC:2.7.11.1]
D      SOLCI004089400; K04733  IRAK4; interleukin-1 receptor-associated kinase 4 [EC:2.7.11.1]
D      SOLCI003925900; K04733  IRAK4; interleukin-1 receptor-associated kinase 4 [EC:2.7.11.1]
D      SOLCI003652000; K04733  IRAK4; interleukin-1 receptor-associated kinase 4 [EC:2.7.11.1]
D      SOLCI000006500; K04733  IRAK4; interleukin-1 receptor-associated kinase 4 [EC:2.7.11.1]
D      SOLCI007411600; K04733  IRAK4; interleukin-1 receptor-associated kinase 4 [EC:2.7.11.1]
D      SOLCI004016200; K04733  IRAK4; interleukin-1 receptor-associated kinase 4 [EC:2.7.11.1]
D      SOLCI004537500; K04733  IRAK4; interleukin-1 receptor-associated kinase 4 [EC:2.7.11.1]
D      SOLCI003445400; K04733  IRAK4; interleukin-1 receptor-associated kinase 4 [EC:2.7.11.1]
D      SOLCI001066700; K04733  IRAK4; interleukin-1 receptor-associated kinase 4 [EC:2.7.11.1]
D      SOLCI003965000; K04733  IRAK4; interleukin-1 receptor-associated kinase 4 [EC:2.7.11.1]
D      SOLCI007306300; K04733  IRAK4; interleukin-1 receptor-associated kinase 4 [EC:2.7.11.1]
D      SOLCI004061000; K04733  IRAK4; interleukin-1 receptor-associated kinase 4 [EC:2.7.11.1]
D      SOLCI003959800; K04733  IRAK4; interleukin-1 receptor-associated kinase 4 [EC:2.7.11.1]
D      SOLCI004704900; K04733  IRAK4; interleukin-1 receptor-associated kinase 4 [EC:2.7.11.1]
D      SOLCI003305600; K04733  IRAK4; interleukin-1 receptor-associated kinase 4 [EC:2.7.11.1]
D      SOLCI005160200; K04733  IRAK4; interleukin-1 receptor-associated kinase 4 [EC:2.7.11.1]
D      SOLCI001955300; K04733  IRAK4; interleukin-1 receptor-associated kinase 4 [EC:2.7.11.1]
D      SOLCI005315500; K04733  IRAK4; interleukin-1 receptor-associated kinase 4 [EC:2.7.11.1]
D      SOLCI000401700; K04733  IRAK4; interleukin-1 receptor-associated kinase 4 [EC:2.7.11.1]
D      SOLCI006456000; K04733  IRAK4; interleukin-1 receptor-associated kinase 4 [EC:2.7.11.1]
D      SOLCI004859500; K04733  IRAK4; interleukin-1 receptor-associated kinase 4 [EC:2.7.11.1]
D      SOLCI006496900; K04733  IRAK4; interleukin-1 receptor-associated kinase 4 [EC:2.7.11.1]
D      SOLCI001511700; K04733  IRAK4; interleukin-1 receptor-associated kinase 4 [EC:2.7.11.1]
D      SOLCI001701800; K04733  IRAK4; interleukin-1 receptor-associated kinase 4 [EC:2.7.11.1]
D      SOLCI002828000; K04733  IRAK4; interleukin-1 receptor-associated kinase 4 [EC:2.7.11.1]
D      SOLCI004060900; K04733  IRAK4; interleukin-1 receptor-associated kinase 4 [EC:2.7.11.1]
D      SOLCI001883600; K04733  IRAK4; interleukin-1 receptor-associated kinase 4 [EC:2.7.11.1]
D      SOLCI004975100; K04733  IRAK4; interleukin-1 receptor-associated kinase 4 [EC:2.7.11.1]
D      SOLCI001284600; K04733  IRAK4; interleukin-1 receptor-associated kinase 4 [EC:2.7.11.1]
D      SOLCI002242300; K04733  IRAK4; interleukin-1 receptor-associated kinase 4 [EC:2.7.11.1]
D      SOLCI002265000; K04733  IRAK4; interleukin-1 receptor-associated kinase 4 [EC:2.7.11.1]
D      SOLCI004261800; K04733  IRAK4; interleukin-1 receptor-associated kinase 4 [EC:2.7.11.1]
D      SOLCI003675800; K04733  IRAK4; interleukin-1 receptor-associated kinase 4 [EC:2.7.11.1]
D      SOLCI006326200; K04733  IRAK4; interleukin-1 receptor-associated kinase 4 [EC:2.7.11.1]
D      SOLCI003031800; K04733  IRAK4; interleukin-1 receptor-associated kinase 4 [EC:2.7.11.1]
D      SOLCI001402600; K04733  IRAK4; interleukin-1 receptor-associated kinase 4 [EC:2.7.11.1]
D      SOLCI003791400; K04733  IRAK4; interleukin-1 receptor-associated kinase 4 [EC:2.7.11.1]
D      SOLCI003953000; K04733  IRAK4; interleukin-1 receptor-associated kinase 4 [EC:2.7.11.1]
D      SOLCI002268400; K04733  IRAK4; interleukin-1 receptor-associated kinase 4 [EC:2.7.11.1]
D      SOLCI001223500; K04733  IRAK4; interleukin-1 receptor-associated kinase 4 [EC:2.7.11.1]
D      SOLCI000554900; K04733  IRAK4; interleukin-1 receptor-associated kinase 4 [EC:2.7.11.1]
D      SOLCI004768800; K04733  IRAK4; interleukin-1 receptor-associated kinase 4 [EC:2.7.11.1]
D      SOLCI001284700; K04733  IRAK4; interleukin-1 receptor-associated kinase 4 [EC:2.7.11.1]
D      SOLCI001973900; K04733  IRAK4; interleukin-1 receptor-associated kinase 4 [EC:2.7.11.1]
D      SOLCI006455900; K04733  IRAK4; interleukin-1 receptor-associated kinase 4 [EC:2.7.11.1]
D      SOLCI007369100; K04733  IRAK4; interleukin-1 receptor-associated kinase 4 [EC:2.7.11.1]
D      SOLCI002776300; K04733  IRAK4; interleukin-1 receptor-associated kinase 4 [EC:2.7.11.1]
D      SOLCI006750400; K04733  IRAK4; interleukin-1 receptor-associated kinase 4 [EC:2.7.11.1]
D      SOLCI004733100; K04733  IRAK4; interleukin-1 receptor-associated kinase 4 [EC:2.7.11.1]
D      SOLCI005596200; K04733  IRAK4; interleukin-1 receptor-associated kinase 4 [EC:2.7.11.1]
D      SOLCI002473700; K04733  IRAK4; interleukin-1 receptor-associated kinase 4 [EC:2.7.11.1]
D      SOLCI007445400; K04733  IRAK4; interleukin-1 receptor-associated kinase 4 [EC:2.7.11.1]
D      SOLCI007407600; K04733  IRAK4; interleukin-1 receptor-associated kinase 4 [EC:2.7.11.1]
D      SOLCI002352100; K04733  IRAK4; interleukin-1 receptor-associated kinase 4 [EC:2.7.11.1]
D      SOLCI002883600; K04733  IRAK4; interleukin-1 receptor-associated kinase 4 [EC:2.7.11.1]
D      SOLCI003742900; K04733  IRAK4; interleukin-1 receptor-associated kinase 4 [EC:2.7.11.1]
D      SOLCI004860400; K04733  IRAK4; interleukin-1 receptor-associated kinase 4 [EC:2.7.11.1]
D      SOLCI005867600; K04733  IRAK4; interleukin-1 receptor-associated kinase 4 [EC:2.7.11.1]
D      SOLCI001728200; K04733  IRAK4; interleukin-1 receptor-associated kinase 4 [EC:2.7.11.1]
D      SOLCI003558600; K04733  IRAK4; interleukin-1 receptor-associated kinase 4 [EC:2.7.11.1]
D      SOLCI005717900; K04733  IRAK4; interleukin-1 receptor-associated kinase 4 [EC:2.7.11.1]
D      SOLCI002990700; K04733  IRAK4; interleukin-1 receptor-associated kinase 4 [EC:2.7.11.1]
D      SOLCI004537800; K04733  IRAK4; interleukin-1 receptor-associated kinase 4 [EC:2.7.11.1]
D      SOLCI002742900; K04505  PSEN1, PS1; presenilin 1 [EC:3.4.23.-]
D      SOLCI000033600; K04505  PSEN1, PS1; presenilin 1 [EC:3.4.23.-]
B
B  <b>Sensory system</b>
C    04744 Phototransduction [PATH:ko04744]
D      SOLCI000662500; K04536  GNB1; guanine nucleotide-binding protein G(I)/G(S)/G(T) subunit beta-1
D      SOLCI000741300; K02183  CALM; calmodulin
D      SOLCI005081300; K02183  CALM; calmodulin
D      SOLCI000034200; K02183  CALM; calmodulin
D      SOLCI007302700; K02183  CALM; calmodulin
D      SOLCI002490000; K02183  CALM; calmodulin
D      SOLCI001032500; K02183  CALM; calmodulin
D      SOLCI005395800; K02183  CALM; calmodulin
D      SOLCI002404900; K02183  CALM; calmodulin
C    04745 Phototransduction - fly [PATH:ko04745]
D      SOLCI000741300; K02183  CALM; calmodulin
D      SOLCI005081300; K02183  CALM; calmodulin
D      SOLCI000034200; K02183  CALM; calmodulin
D      SOLCI007302700; K02183  CALM; calmodulin
D      SOLCI002490000; K02183  CALM; calmodulin
D      SOLCI001032500; K02183  CALM; calmodulin
D      SOLCI005395800; K02183  CALM; calmodulin
D      SOLCI002404900; K02183  CALM; calmodulin
C    04740 Olfactory transduction [PATH:ko04740]
D      SOLCI000662500; K04536  GNB1; guanine nucleotide-binding protein G(I)/G(S)/G(T) subunit beta-1
D      SOLCI000741300; K02183  CALM; calmodulin
D      SOLCI005081300; K02183  CALM; calmodulin
D      SOLCI000034200; K02183  CALM; calmodulin
D      SOLCI007302700; K02183  CALM; calmodulin
D      SOLCI002490000; K02183  CALM; calmodulin
D      SOLCI001032500; K02183  CALM; calmodulin
D      SOLCI005395800; K02183  CALM; calmodulin
D      SOLCI002404900; K02183  CALM; calmodulin
C    04742 Taste transduction [PATH:ko04742]
D      SOLCI004568400; K19729  GNAT3; guanine nucleotide-binding protein G(t) subunit alpha 3
C    04750 Inflammatory mediator regulation of TRP channels [PATH:ko04750]
D      SOLCI001464500; K06269  PPP1C; serine/threonine-protein phosphatase PP1 catalytic subunit [EC:3.1.3.16]
D      SOLCI000057000; K06269  PPP1C; serine/threonine-protein phosphatase PP1 catalytic subunit [EC:3.1.3.16]
D      SOLCI005460500; K06269  PPP1C; serine/threonine-protein phosphatase PP1 catalytic subunit [EC:3.1.3.16]
D      SOLCI004433100; K06269  PPP1C; serine/threonine-protein phosphatase PP1 catalytic subunit [EC:3.1.3.16]
D      SOLCI005040500; K06269  PPP1C; serine/threonine-protein phosphatase PP1 catalytic subunit [EC:3.1.3.16]
D      SOLCI000608800; K06269  PPP1C; serine/threonine-protein phosphatase PP1 catalytic subunit [EC:3.1.3.16]
D      SOLCI001867200; K06269  PPP1C; serine/threonine-protein phosphatase PP1 catalytic subunit [EC:3.1.3.16]
D      SOLCI000741300; K02183  CALM; calmodulin
D      SOLCI005081300; K02183  CALM; calmodulin
D      SOLCI000034200; K02183  CALM; calmodulin
D      SOLCI007302700; K02183  CALM; calmodulin
D      SOLCI002490000; K02183  CALM; calmodulin
D      SOLCI001032500; K02183  CALM; calmodulin
D      SOLCI005395800; K02183  CALM; calmodulin
D      SOLCI002404900; K02183  CALM; calmodulin
D      SOLCI005845100; K07418  CYP2J; cytochrome P450 family 2 subfamily J [EC:1.14.14.1]
D      SOLCI003232700; K07418  CYP2J; cytochrome P450 family 2 subfamily J [EC:1.14.14.1]
B
B  <b>Development</b>
C    04320 Dorso-ventral axis formation [PATH:ko04320]
D      SOLCI004334900; K04368  MAP2K1, MEK1; mitogen-activated protein kinase kinase 1 [EC:2.7.12.2]
D      SOLCI005305800; K04371  MAPK1_3; mitogen-activated protein kinase 1/3 [EC:2.7.11.24]
D      SOLCI000962900; K02184  FMN2; formin 2
C    04360 Axon guidance [PATH:ko04360]
D      SOLCI005681400; K06268  PPP3R, CNB; serine/threonine-protein phosphatase 2B regulatory subunit
D      SOLCI004962000; K06268  PPP3R, CNB; serine/threonine-protein phosphatase 2B regulatory subunit
D      SOLCI002086000; K06268  PPP3R, CNB; serine/threonine-protein phosphatase 2B regulatory subunit
D      SOLCI005895700; K06268  PPP3R, CNB; serine/threonine-protein phosphatase 2B regulatory subunit
D      SOLCI002402100; K06268  PPP3R, CNB; serine/threonine-protein phosphatase 2B regulatory subunit
D      SOLCI001682200; K06268  PPP3R, CNB; serine/threonine-protein phosphatase 2B regulatory subunit
D      SOLCI004309000; K06268  PPP3R, CNB; serine/threonine-protein phosphatase 2B regulatory subunit
D      SOLCI005911400; K06268  PPP3R, CNB; serine/threonine-protein phosphatase 2B regulatory subunit
D      SOLCI000499400; K06268  PPP3R, CNB; serine/threonine-protein phosphatase 2B regulatory subunit
D      SOLCI004191700; K06268  PPP3R, CNB; serine/threonine-protein phosphatase 2B regulatory subunit
D      SOLCI000063300; K06268  PPP3R, CNB; serine/threonine-protein phosphatase 2B regulatory subunit
D      SOLCI006733900; K04392  RAC1; Ras-related C3 botulinum toxin substrate 1
D      SOLCI006498600; K04392  RAC1; Ras-related C3 botulinum toxin substrate 1
D      SOLCI003578700; K04392  RAC1; Ras-related C3 botulinum toxin substrate 1
D      SOLCI001845700; K04392  RAC1; Ras-related C3 botulinum toxin substrate 1
D      SOLCI006583400; K04392  RAC1; Ras-related C3 botulinum toxin substrate 1
D      SOLCI002063500; K04392  RAC1; Ras-related C3 botulinum toxin substrate 1
D      SOLCI006652700; K04392  RAC1; Ras-related C3 botulinum toxin substrate 1
D      SOLCI006076600; K04392  RAC1; Ras-related C3 botulinum toxin substrate 1
D      SOLCI001872100; K04392  RAC1; Ras-related C3 botulinum toxin substrate 1
D      SOLCI005305800; K04371  MAPK1_3; mitogen-activated protein kinase 1/3 [EC:2.7.11.24]
D      SOLCI007074700; K05765  CFL; cofilin
D      SOLCI003894000; K05765  CFL; cofilin
D      SOLCI006290300; K05765  CFL; cofilin
D      SOLCI004914700; K05765  CFL; cofilin
D      SOLCI003258800; K05765  CFL; cofilin
D      SOLCI002792700; K05765  CFL; cofilin
D      SOLCI005452600; K05765  CFL; cofilin
D      SOLCI004221300; K05765  CFL; cofilin
D      SOLCI006581900; K05765  CFL; cofilin
D      SOLCI004303300; K05765  CFL; cofilin
D      SOLCI002910000; K03083  GSK3B; glycogen synthase kinase 3 beta [EC:2.7.11.26]
D      SOLCI004315100; K03083  GSK3B; glycogen synthase kinase 3 beta [EC:2.7.11.26]
D      SOLCI003275600; K03083  GSK3B; glycogen synthase kinase 3 beta [EC:2.7.11.26]
D      SOLCI001041600; K03083  GSK3B; glycogen synthase kinase 3 beta [EC:2.7.11.26]
D      SOLCI007409100; K06272  ILK; integrin-linked kinase [EC:2.7.11.1]
C    04380 Osteoclast differentiation [PATH:ko04380]
D      SOLCI005305800; K04371  MAPK1_3; mitogen-activated protein kinase 1/3 [EC:2.7.11.24]
D      SOLCI004334900; K04368  MAP2K1, MEK1; mitogen-activated protein kinase kinase 1 [EC:2.7.12.2]
D      SOLCI006733900; K04392  RAC1; Ras-related C3 botulinum toxin substrate 1
D      SOLCI006498600; K04392  RAC1; Ras-related C3 botulinum toxin substrate 1
D      SOLCI003578700; K04392  RAC1; Ras-related C3 botulinum toxin substrate 1
D      SOLCI001845700; K04392  RAC1; Ras-related C3 botulinum toxin substrate 1
D      SOLCI006583400; K04392  RAC1; Ras-related C3 botulinum toxin substrate 1
D      SOLCI002063500; K04392  RAC1; Ras-related C3 botulinum toxin substrate 1
D      SOLCI006652700; K04392  RAC1; Ras-related C3 botulinum toxin substrate 1
D      SOLCI006076600; K04392  RAC1; Ras-related C3 botulinum toxin substrate 1
D      SOLCI001872100; K04392  RAC1; Ras-related C3 botulinum toxin substrate 1
D      SOLCI005681400; K06268  PPP3R, CNB; serine/threonine-protein phosphatase 2B regulatory subunit
D      SOLCI004962000; K06268  PPP3R, CNB; serine/threonine-protein phosphatase 2B regulatory subunit
D      SOLCI002086000; K06268  PPP3R, CNB; serine/threonine-protein phosphatase 2B regulatory subunit
D      SOLCI005895700; K06268  PPP3R, CNB; serine/threonine-protein phosphatase 2B regulatory subunit
D      SOLCI002402100; K06268  PPP3R, CNB; serine/threonine-protein phosphatase 2B regulatory subunit
D      SOLCI001682200; K06268  PPP3R, CNB; serine/threonine-protein phosphatase 2B regulatory subunit
D      SOLCI004309000; K06268  PPP3R, CNB; serine/threonine-protein phosphatase 2B regulatory subunit
D      SOLCI005911400; K06268  PPP3R, CNB; serine/threonine-protein phosphatase 2B regulatory subunit
D      SOLCI000499400; K06268  PPP3R, CNB; serine/threonine-protein phosphatase 2B regulatory subunit
D      SOLCI004191700; K06268  PPP3R, CNB; serine/threonine-protein phosphatase 2B regulatory subunit
D      SOLCI000063300; K06268  PPP3R, CNB; serine/threonine-protein phosphatase 2B regulatory subunit
D      SOLCI005784800; K14379  ACP5; tartrate-resistant acid phosphatase type 5 [EC:3.1.3.2]
D      SOLCI005855000; K14379  ACP5; tartrate-resistant acid phosphatase type 5 [EC:3.1.3.2]
D      SOLCI005855100; K14379  ACP5; tartrate-resistant acid phosphatase type 5 [EC:3.1.3.2]
D      SOLCI000547300; K14379  ACP5; tartrate-resistant acid phosphatase type 5 [EC:3.1.3.2]
B
B  <b>Aging</b>
C    04211 Longevity regulating pathway - mammal [PATH:ko04211]
D      SOLCI001682400; K11420  EHMT; euchromatic histone-lysine N-methyltransferase [EC:2.1.1.43]
D      SOLCI004463400; K11420  EHMT; euchromatic histone-lysine N-methyltransferase [EC:2.1.1.43]
D      SOLCI004741500; K11420  EHMT; euchromatic histone-lysine N-methyltransferase [EC:2.1.1.43]
D      SOLCI004172000; K11420  EHMT; euchromatic histone-lysine N-methyltransferase [EC:2.1.1.43]
D      SOLCI007352200; K11420  EHMT; euchromatic histone-lysine N-methyltransferase [EC:2.1.1.43]
D      SOLCI006828200; K11420  EHMT; euchromatic histone-lysine N-methyltransferase [EC:2.1.1.43]
D      SOLCI005376200; K11420  EHMT; euchromatic histone-lysine N-methyltransferase [EC:2.1.1.43]
D      SOLCI000001000; K11420  EHMT; euchromatic histone-lysine N-methyltransferase [EC:2.1.1.43]
D      SOLCI004775800; K11420  EHMT; euchromatic histone-lysine N-methyltransferase [EC:2.1.1.43]
D      SOLCI004879800; K04564  SOD2; superoxide dismutase, Fe-Mn family [EC:1.15.1.1]
D      SOLCI007077000; K04564  SOD2; superoxide dismutase, Fe-Mn family [EC:1.15.1.1]
D      SOLCI003792300; K04564  SOD2; superoxide dismutase, Fe-Mn family [EC:1.15.1.1]
D      SOLCI003131400; K04564  SOD2; superoxide dismutase, Fe-Mn family [EC:1.15.1.1]
D      SOLCI004760900; K03781  katE, CAT, catB, srpA; catalase [EC:1.11.1.6]
D      SOLCI005852500; K03781  katE, CAT, catB, srpA; catalase [EC:1.11.1.6]
D      SOLCI004955400; K03781  katE, CAT, catB, srpA; catalase [EC:1.11.1.6]
D      SOLCI003726500; K08339  ATG5; autophagy-related protein 5
D      SOLCI001116800; K07203  MTOR, FRAP, TOR; serine/threonine-protein kinase mTOR [EC:2.7.11.1]
D      SOLCI004935400; K07204  RAPTOR; regulatory associated protein of mTOR
D      SOLCI006147100; K08331  ATG13; autophagy-related protein 13
D      SOLCI001596000; K08331  ATG13; autophagy-related protein 13
D      SOLCI006774200; K04688  RPS6KB; ribosomal protein S6 kinase beta [EC:2.7.11.1]
D      SOLCI000686400; K04688  RPS6KB; ribosomal protein S6 kinase beta [EC:2.7.11.1]
D      SOLCI007195400; K04688  RPS6KB; ribosomal protein S6 kinase beta [EC:2.7.11.1]
D      SOLCI004692200; K03259  EIF4E; translation initiation factor 4E
D      SOLCI003927000; K03259  EIF4E; translation initiation factor 4E
D      SOLCI005202600; K03259  EIF4E; translation initiation factor 4E
D      SOLCI001571300; K07297  ADIPOR; adiponectin receptor
D      SOLCI004208500; K07297  ADIPOR; adiponectin receptor
D      SOLCI000580900; K07297  ADIPOR; adiponectin receptor
D      SOLCI006422100; K07297  ADIPOR; adiponectin receptor
D      SOLCI003545200; K07297  ADIPOR; adiponectin receptor
D      SOLCI000381200; K07297  ADIPOR; adiponectin receptor
D      SOLCI005653200; K07198  PRKAA, AMPK; 5'-AMP-activated protein kinase, catalytic alpha subunit [EC:2.7.11.11]
D      SOLCI003701200; K07198  PRKAA, AMPK; 5'-AMP-activated protein kinase, catalytic alpha subunit [EC:2.7.11.11]
D      SOLCI000962600; K07198  PRKAA, AMPK; 5'-AMP-activated protein kinase, catalytic alpha subunit [EC:2.7.11.11]
D      SOLCI005478200; K07198  PRKAA, AMPK; 5'-AMP-activated protein kinase, catalytic alpha subunit [EC:2.7.11.11]
D      SOLCI007429700; K07198  PRKAA, AMPK; 5'-AMP-activated protein kinase, catalytic alpha subunit [EC:2.7.11.11]
D      SOLCI002769900; K07198  PRKAA, AMPK; 5'-AMP-activated protein kinase, catalytic alpha subunit [EC:2.7.11.11]
D      SOLCI001070000; K07198  PRKAA, AMPK; 5'-AMP-activated protein kinase, catalytic alpha subunit [EC:2.7.11.11]
D      SOLCI000590500; K07198  PRKAA, AMPK; 5'-AMP-activated protein kinase, catalytic alpha subunit [EC:2.7.11.11]
D      SOLCI005764800; K07198  PRKAA, AMPK; 5'-AMP-activated protein kinase, catalytic alpha subunit [EC:2.7.11.11]
D      SOLCI002744000; K07199  PRKAB; 5'-AMP-activated protein kinase, regulatory beta subunit
D      SOLCI004397700; K07199  PRKAB; 5'-AMP-activated protein kinase, regulatory beta subunit
D      SOLCI005831200; K07199  PRKAB; 5'-AMP-activated protein kinase, regulatory beta subunit
D      SOLCI004437500; K07199  PRKAB; 5'-AMP-activated protein kinase, regulatory beta subunit
D      SOLCI000195200; K07199  PRKAB; 5'-AMP-activated protein kinase, regulatory beta subunit
D      SOLCI003466000; K07200  PRKAG; 5'-AMP-activated protein kinase, regulatory gamma subunit
C    04212 Longevity regulating pathway - worm [PATH:ko04212]
D      SOLCI000183000; K01110  PTEN; phosphatidylinositol-3,4,5-trisphosphate 3-phosphatase and dual-specificity protein phosphatase PTEN [EC:3.1.3.16 3.1.3.48 3.1.3.67]
D      SOLCI002275100; K17491  SMEK, PPP4R3; protein phosphatase 4 regulatory subunit 3
D      SOLCI001643300; K17491  SMEK, PPP4R3; protein phosphatase 4 regulatory subunit 3
D      SOLCI004879800; K04564  SOD2; superoxide dismutase, Fe-Mn family [EC:1.15.1.1]
D      SOLCI007077000; K04564  SOD2; superoxide dismutase, Fe-Mn family [EC:1.15.1.1]
D      SOLCI003792300; K04564  SOD2; superoxide dismutase, Fe-Mn family [EC:1.15.1.1]
D      SOLCI003131400; K04564  SOD2; superoxide dismutase, Fe-Mn family [EC:1.15.1.1]
D      SOLCI004760900; K03781  katE, CAT, catB, srpA; catalase [EC:1.11.1.6]
D      SOLCI005852500; K03781  katE, CAT, catB, srpA; catalase [EC:1.11.1.6]
D      SOLCI004955400; K03781  katE, CAT, catB, srpA; catalase [EC:1.11.1.6]
D      SOLCI005287200; K19765  HSBP1; heat shock factor-binding protein 1
D      SOLCI002436000; K19765  HSBP1; heat shock factor-binding protein 1
D      SOLCI001116800; K07203  MTOR, FRAP, TOR; serine/threonine-protein kinase mTOR [EC:2.7.11.1]
D      SOLCI006774200; K04688  RPS6KB; ribosomal protein S6 kinase beta [EC:2.7.11.1]
D      SOLCI000686400; K04688  RPS6KB; ribosomal protein S6 kinase beta [EC:2.7.11.1]
D      SOLCI007195400; K04688  RPS6KB; ribosomal protein S6 kinase beta [EC:2.7.11.1]
D      SOLCI005691800; K08269  ULK2, ATG1; serine/threonine-protein kinase ULK2 [EC:2.7.11.1]
D      SOLCI004804300; K08341  GABARAP, ATG8, LC3; GABA(A) receptor-associated protein
D      SOLCI004698400; K08341  GABARAP, ATG8, LC3; GABA(A) receptor-associated protein
D      SOLCI006737200; K08341  GABARAP, ATG8, LC3; GABA(A) receptor-associated protein
D      SOLCI002510700; K08341  GABARAP, ATG8, LC3; GABA(A) receptor-associated protein
D      SOLCI000918800; K08341  GABARAP, ATG8, LC3; GABA(A) receptor-associated protein
D      SOLCI006419500; K08341  GABARAP, ATG8, LC3; GABA(A) receptor-associated protein
D      SOLCI005205100; K08341  GABARAP, ATG8, LC3; GABA(A) receptor-associated protein
D      SOLCI003123000; K08341  GABARAP, ATG8, LC3; GABA(A) receptor-associated protein
D      SOLCI006636000; K12824  TCERG1, CA150; transcription elongation regulator 1
D      SOLCI005845100; K07418  CYP2J; cytochrome P450 family 2 subfamily J [EC:1.14.14.1]
D      SOLCI003232700; K07418  CYP2J; cytochrome P450 family 2 subfamily J [EC:1.14.14.1]
D      SOLCI004312700; K13356  FAR; alcohol-forming fatty acyl-CoA reductase [EC:1.2.1.84]
D      SOLCI000751600; K13356  FAR; alcohol-forming fatty acyl-CoA reductase [EC:1.2.1.84]
D      SOLCI002646200; K13356  FAR; alcohol-forming fatty acyl-CoA reductase [EC:1.2.1.84]
D      SOLCI001533900; K13356  FAR; alcohol-forming fatty acyl-CoA reductase [EC:1.2.1.84]
D      SOLCI002427900; K13356  FAR; alcohol-forming fatty acyl-CoA reductase [EC:1.2.1.84]
D      SOLCI002935200; K13356  FAR; alcohol-forming fatty acyl-CoA reductase [EC:1.2.1.84]
D      SOLCI000751700; K13356  FAR; alcohol-forming fatty acyl-CoA reductase [EC:1.2.1.84]
D      SOLCI002772000; K10798  PARP; poly [ADP-ribose] polymerase [EC:2.4.2.30]
D      SOLCI001939400; K10798  PARP; poly [ADP-ribose] polymerase [EC:2.4.2.30]
D      SOLCI005719900; K10798  PARP; poly [ADP-ribose] polymerase [EC:2.4.2.30]
D      SOLCI000751100; K10798  PARP; poly [ADP-ribose] polymerase [EC:2.4.2.30]
D      SOLCI002771900; K10798  PARP; poly [ADP-ribose] polymerase [EC:2.4.2.30]
D      SOLCI003596700; K01358  clpP, CLPP; ATP-dependent Clp protease, protease subunit [EC:3.4.21.92]
D      SOLCI001787700; K01358  clpP, CLPP; ATP-dependent Clp protease, protease subunit [EC:3.4.21.92]
D      SOLCI005005400; K01358  clpP, CLPP; ATP-dependent Clp protease, protease subunit [EC:3.4.21.92]
D      SOLCI004091200; K01358  clpP, CLPP; ATP-dependent Clp protease, protease subunit [EC:3.4.21.92]
D      SOLCI002061800; K01358  clpP, CLPP; ATP-dependent Clp protease, protease subunit [EC:3.4.21.92]
D      SOLCI004770500; K01358  clpP, CLPP; ATP-dependent Clp protease, protease subunit [EC:3.4.21.92]
D      SOLCI005834800; K01358  clpP, CLPP; ATP-dependent Clp protease, protease subunit [EC:3.4.21.92]
D      SOLCI007391400; K01358  clpP, CLPP; ATP-dependent Clp protease, protease subunit [EC:3.4.21.92]
D      SOLCI002047400; K13113  UBL5, HUB1; ubiquitin-like protein 5
D      SOLCI006557800; K17794  TIM23; mitochondrial import inner membrane translocase subunit TIM23
D      SOLCI004189500; K17794  TIM23; mitochondrial import inner membrane translocase subunit TIM23
D      SOLCI006020400; K04077  groEL, HSPD1; chaperonin GroEL
D      SOLCI006332000; K04077  groEL, HSPD1; chaperonin GroEL
D      SOLCI005009700; K04077  groEL, HSPD1; chaperonin GroEL
D      SOLCI000692800; K04077  groEL, HSPD1; chaperonin GroEL
D      SOLCI001847600; K04077  groEL, HSPD1; chaperonin GroEL
C    04213 Longevity regulating pathway - multiple species [PATH:ko04213]
D      SOLCI004879800; K04564  SOD2; superoxide dismutase, Fe-Mn family [EC:1.15.1.1]
D      SOLCI007077000; K04564  SOD2; superoxide dismutase, Fe-Mn family [EC:1.15.1.1]
D      SOLCI003792300; K04564  SOD2; superoxide dismutase, Fe-Mn family [EC:1.15.1.1]
D      SOLCI003131400; K04564  SOD2; superoxide dismutase, Fe-Mn family [EC:1.15.1.1]
D      SOLCI004760900; K03781  katE, CAT, catB, srpA; catalase [EC:1.11.1.6]
D      SOLCI005852500; K03781  katE, CAT, catB, srpA; catalase [EC:1.11.1.6]
D      SOLCI004955400; K03781  katE, CAT, catB, srpA; catalase [EC:1.11.1.6]
D      SOLCI003726500; K08339  ATG5; autophagy-related protein 5
D      SOLCI005653200; K07198  PRKAA, AMPK; 5'-AMP-activated protein kinase, catalytic alpha subunit [EC:2.7.11.11]
D      SOLCI003701200; K07198  PRKAA, AMPK; 5'-AMP-activated protein kinase, catalytic alpha subunit [EC:2.7.11.11]
D      SOLCI000962600; K07198  PRKAA, AMPK; 5'-AMP-activated protein kinase, catalytic alpha subunit [EC:2.7.11.11]
D      SOLCI005478200; K07198  PRKAA, AMPK; 5'-AMP-activated protein kinase, catalytic alpha subunit [EC:2.7.11.11]
D      SOLCI007429700; K07198  PRKAA, AMPK; 5'-AMP-activated protein kinase, catalytic alpha subunit [EC:2.7.11.11]
D      SOLCI002769900; K07198  PRKAA, AMPK; 5'-AMP-activated protein kinase, catalytic alpha subunit [EC:2.7.11.11]
D      SOLCI001070000; K07198  PRKAA, AMPK; 5'-AMP-activated protein kinase, catalytic alpha subunit [EC:2.7.11.11]
D      SOLCI000590500; K07198  PRKAA, AMPK; 5'-AMP-activated protein kinase, catalytic alpha subunit [EC:2.7.11.11]
D      SOLCI005764800; K07198  PRKAA, AMPK; 5'-AMP-activated protein kinase, catalytic alpha subunit [EC:2.7.11.11]
D      SOLCI002744000; K07199  PRKAB; 5'-AMP-activated protein kinase, regulatory beta subunit
D      SOLCI004397700; K07199  PRKAB; 5'-AMP-activated protein kinase, regulatory beta subunit
D      SOLCI005831200; K07199  PRKAB; 5'-AMP-activated protein kinase, regulatory beta subunit
D      SOLCI004437500; K07199  PRKAB; 5'-AMP-activated protein kinase, regulatory beta subunit
D      SOLCI000195200; K07199  PRKAB; 5'-AMP-activated protein kinase, regulatory beta subunit
D      SOLCI003466000; K07200  PRKAG; 5'-AMP-activated protein kinase, regulatory gamma subunit
D      SOLCI001116800; K07203  MTOR, FRAP, TOR; serine/threonine-protein kinase mTOR [EC:2.7.11.1]
D      SOLCI004935400; K07204  RAPTOR; regulatory associated protein of mTOR
D      SOLCI006774200; K04688  RPS6KB; ribosomal protein S6 kinase beta [EC:2.7.11.1]
D      SOLCI000686400; K04688  RPS6KB; ribosomal protein S6 kinase beta [EC:2.7.11.1]
D      SOLCI007195400; K04688  RPS6KB; ribosomal protein S6 kinase beta [EC:2.7.11.1]
D      SOLCI001951300; K04565  SOD1; superoxide dismutase, Cu-Zn family [EC:1.15.1.1]
D      SOLCI002012300; K04565  SOD1; superoxide dismutase, Cu-Zn family [EC:1.15.1.1]
D      SOLCI003295400; K04565  SOD1; superoxide dismutase, Cu-Zn family [EC:1.15.1.1]
D      SOLCI002329600; K03283  HSPA1_8; heat shock 70kDa protein 1/8
D      SOLCI007204300; K03283  HSPA1_8; heat shock 70kDa protein 1/8
D      SOLCI006492500; K03283  HSPA1_8; heat shock 70kDa protein 1/8
D      SOLCI001388300; K03283  HSPA1_8; heat shock 70kDa protein 1/8
D      SOLCI004142500; K03283  HSPA1_8; heat shock 70kDa protein 1/8
D      SOLCI005227700; K03283  HSPA1_8; heat shock 70kDa protein 1/8
D      SOLCI003807500; K03283  HSPA1_8; heat shock 70kDa protein 1/8
D      SOLCI005398700; K03283  HSPA1_8; heat shock 70kDa protein 1/8
D      SOLCI004860900; K03283  HSPA1_8; heat shock 70kDa protein 1/8
D      SOLCI001112100; K03283  HSPA1_8; heat shock 70kDa protein 1/8
D      SOLCI004322100; K03283  HSPA1_8; heat shock 70kDa protein 1/8
D      SOLCI002910200; K03283  HSPA1_8; heat shock 70kDa protein 1/8
D      SOLCI006985000; K06067  HDAC1_2; histone deacetylase 1/2 [EC:3.5.1.98]
D      SOLCI004502400; K06067  HDAC1_2; histone deacetylase 1/2 [EC:3.5.1.98]
D      SOLCI002971200; K06067  HDAC1_2; histone deacetylase 1/2 [EC:3.5.1.98]
D      SOLCI001597500; K06067  HDAC1_2; histone deacetylase 1/2 [EC:3.5.1.98]
D      SOLCI006846300; K03695  clpB; ATP-dependent Clp protease ATP-binding subunit ClpB
D      SOLCI004681800; K03695  clpB; ATP-dependent Clp protease ATP-binding subunit ClpB
B
B  <b>Environmental adaptation</b>
C    04710 Circadian rhythm [PATH:ko04710]
D      SOLCI002108900; K08960  CSNK1E; casein kinase 1, epsilon [EC:2.7.11.1]
D      SOLCI004345400; K08960  CSNK1E; casein kinase 1, epsilon [EC:2.7.11.1]
D      SOLCI004654700; K08960  CSNK1E; casein kinase 1, epsilon [EC:2.7.11.1]
D      SOLCI003658100; K08960  CSNK1E; casein kinase 1, epsilon [EC:2.7.11.1]
D      SOLCI004505100; K02295  CRY; cryptochrome
D      SOLCI004895100; K03868  RBX1, ROC1; RING-box protein 1
D      SOLCI006695600; K03868  RBX1, ROC1; RING-box protein 1
D      SOLCI001551900; K03347  CUL1, CDC53; cullin 1
D      SOLCI006610600; K03347  CUL1, CDC53; cullin 1
D      SOLCI006323300; K03347  CUL1, CDC53; cullin 1
D      SOLCI006323400; K03347  CUL1, CDC53; cullin 1
D      SOLCI002364100; K03347  CUL1, CDC53; cullin 1
D      SOLCI004831100; K03347  CUL1, CDC53; cullin 1
D      SOLCI002493900; K03347  CUL1, CDC53; cullin 1
D      SOLCI004742200; K03347  CUL1, CDC53; cullin 1
D      SOLCI006621400; K03094  SKP1, CBF3D; S-phase kinase-associated protein 1
D      SOLCI003200700; K03094  SKP1, CBF3D; S-phase kinase-associated protein 1
D      SOLCI001699700; K03094  SKP1, CBF3D; S-phase kinase-associated protein 1
D      SOLCI003934300; K03094  SKP1, CBF3D; S-phase kinase-associated protein 1
D      SOLCI002622800; K03094  SKP1, CBF3D; S-phase kinase-associated protein 1
D      SOLCI003828400; K03094  SKP1, CBF3D; S-phase kinase-associated protein 1
D      SOLCI006701800; K03094  SKP1, CBF3D; S-phase kinase-associated protein 1
D      SOLCI003647700; K03094  SKP1, CBF3D; S-phase kinase-associated protein 1
D      SOLCI002214500; K03094  SKP1, CBF3D; S-phase kinase-associated protein 1
D      SOLCI005866400; K03094  SKP1, CBF3D; S-phase kinase-associated protein 1
D      SOLCI003200600; K03094  SKP1, CBF3D; S-phase kinase-associated protein 1
D      SOLCI006584300; K03094  SKP1, CBF3D; S-phase kinase-associated protein 1
D      SOLCI005653200; K07198  PRKAA, AMPK; 5'-AMP-activated protein kinase, catalytic alpha subunit [EC:2.7.11.11]
D      SOLCI003701200; K07198  PRKAA, AMPK; 5'-AMP-activated protein kinase, catalytic alpha subunit [EC:2.7.11.11]
D      SOLCI000962600; K07198  PRKAA, AMPK; 5'-AMP-activated protein kinase, catalytic alpha subunit [EC:2.7.11.11]
D      SOLCI005478200; K07198  PRKAA, AMPK; 5'-AMP-activated protein kinase, catalytic alpha subunit [EC:2.7.11.11]
D      SOLCI007429700; K07198  PRKAA, AMPK; 5'-AMP-activated protein kinase, catalytic alpha subunit [EC:2.7.11.11]
D      SOLCI002769900; K07198  PRKAA, AMPK; 5'-AMP-activated protein kinase, catalytic alpha subunit [EC:2.7.11.11]
D      SOLCI001070000; K07198  PRKAA, AMPK; 5'-AMP-activated protein kinase, catalytic alpha subunit [EC:2.7.11.11]
D      SOLCI000590500; K07198  PRKAA, AMPK; 5'-AMP-activated protein kinase, catalytic alpha subunit [EC:2.7.11.11]
D      SOLCI005764800; K07198  PRKAA, AMPK; 5'-AMP-activated protein kinase, catalytic alpha subunit [EC:2.7.11.11]
D      SOLCI002744000; K07199  PRKAB; 5'-AMP-activated protein kinase, regulatory beta subunit
D      SOLCI004397700; K07199  PRKAB; 5'-AMP-activated protein kinase, regulatory beta subunit
D      SOLCI005831200; K07199  PRKAB; 5'-AMP-activated protein kinase, regulatory beta subunit
D      SOLCI004437500; K07199  PRKAB; 5'-AMP-activated protein kinase, regulatory beta subunit
D      SOLCI000195200; K07199  PRKAB; 5'-AMP-activated protein kinase, regulatory beta subunit
D      SOLCI003466000; K07200  PRKAG; 5'-AMP-activated protein kinase, regulatory gamma subunit
C    04713 Circadian entrainment [PATH:ko04713]
D      SOLCI000741300; K02183  CALM; calmodulin
D      SOLCI005081300; K02183  CALM; calmodulin
D      SOLCI000034200; K02183  CALM; calmodulin
D      SOLCI007302700; K02183  CALM; calmodulin
D      SOLCI002490000; K02183  CALM; calmodulin
D      SOLCI001032500; K02183  CALM; calmodulin
D      SOLCI005395800; K02183  CALM; calmodulin
D      SOLCI002404900; K02183  CALM; calmodulin
D      SOLCI005305800; K04371  MAPK1_3; mitogen-activated protein kinase 1/3 [EC:2.7.11.24]
D      SOLCI000662500; K04536  GNB1; guanine nucleotide-binding protein G(I)/G(S)/G(T) subunit beta-1
C    04711 Circadian rhythm - fly [PATH:ko04711]
D      SOLCI002108900; K08960  CSNK1E; casein kinase 1, epsilon [EC:2.7.11.1]
D      SOLCI004345400; K08960  CSNK1E; casein kinase 1, epsilon [EC:2.7.11.1]
D      SOLCI004654700; K08960  CSNK1E; casein kinase 1, epsilon [EC:2.7.11.1]
D      SOLCI003658100; K08960  CSNK1E; casein kinase 1, epsilon [EC:2.7.11.1]
D      SOLCI002910000; K03083  GSK3B; glycogen synthase kinase 3 beta [EC:2.7.11.26]
D      SOLCI004315100; K03083  GSK3B; glycogen synthase kinase 3 beta [EC:2.7.11.26]
D      SOLCI003275600; K03083  GSK3B; glycogen synthase kinase 3 beta [EC:2.7.11.26]
D      SOLCI001041600; K03083  GSK3B; glycogen synthase kinase 3 beta [EC:2.7.11.26]
C    04712 Circadian rhythm - plant [PATH:ko04712]
D      SOLCI005654100; K12121  PHYB; phytochrome B
D      SOLCI003214900; K12121  PHYB; phytochrome B
D      SOLCI004397500; K12120  PHYA; phytochrome A
D      SOLCI004728600; K12120  PHYA; phytochrome A
D      SOLCI000611900; K12126  PIF3; phytochrome-interacting factor 3
D      SOLCI000711000; K12125  ELF3; protein EARLY FLOWERING 3
D      SOLCI004097400; K12125  ELF3; protein EARLY FLOWERING 3
D      SOLCI002706600; K12125  ELF3; protein EARLY FLOWERING 3
D      SOLCI000690600; K12125  ELF3; protein EARLY FLOWERING 3
D      SOLCI000599000; K12129  PRR7; pseudo-response regulator 7
D      SOLCI003647000; K12129  PRR7; pseudo-response regulator 7
D      SOLCI000733700; K12130  PRR5; pseudo-response regulator 5
D      SOLCI005216800; K12130  PRR5; pseudo-response regulator 5
D      SOLCI007220700; K12130  PRR5; pseudo-response regulator 5
D      SOLCI007220300; K12133  LHY; MYB-related transcription factor LHY
D      SOLCI005650700; K03097  CSNK2A; casein kinase II subunit alpha [EC:2.7.11.1]
D      SOLCI005529500; K03097  CSNK2A; casein kinase II subunit alpha [EC:2.7.11.1]
D      SOLCI002805600; K03097  CSNK2A; casein kinase II subunit alpha [EC:2.7.11.1]
D      SOLCI001872500; K03115  CSNK2B; casein kinase II subunit beta
D      SOLCI002849500; K03115  CSNK2B; casein kinase II subunit beta
D      SOLCI005511600; K12127  TOC1, APRR1; pseudo-response regulator 1
D      SOLCI000961900; K12127  TOC1, APRR1; pseudo-response regulator 1
D      SOLCI007287500; K12115  ZTL; clock-associated PAS protein ZTL
D      SOLCI002292900; K12124  GI; GIGANTEA
D      SOLCI003488200; K12124  GI; GIGANTEA
D      SOLCI006085600; K00660  CHS; chalcone synthase [EC:2.3.1.74]
D      SOLCI007398700; K00660  CHS; chalcone synthase [EC:2.3.1.74]
D      SOLCI004887000; K00660  CHS; chalcone synthase [EC:2.3.1.74]
D      SOLCI000615900; K00660  CHS; chalcone synthase [EC:2.3.1.74]
D      SOLCI007491200; K12118  CRY1; cryptochrome 1
D      SOLCI005495000; K12118  CRY1; cryptochrome 1
D      SOLCI005871200; K12119  CRY2; cryptochrome 2
D      SOLCI001590200; K10143  RFWD2, COP1; E3 ubiquitin-protein ligase RFWD2 [EC:2.3.2.27]
D      SOLCI000134000; K10143  RFWD2, COP1; E3 ubiquitin-protein ligase RFWD2 [EC:2.3.2.27]
D      SOLCI003924200; K10143  RFWD2, COP1; E3 ubiquitin-protein ligase RFWD2 [EC:2.3.2.27]
D      SOLCI005539600; K12116  FKF1; flavin-binding kelch repeat F-box protein 1
D      SOLCI001043000; K16223  FT; protein FLOWERING LOCUS T
D      SOLCI003011100; K16223  FT; protein FLOWERING LOCUS T
D      SOLCI000425800; K16223  FT; protein FLOWERING LOCUS T
D      SOLCI002865300; K16240  SPA1; protein suppressor of PHYA-105 1
D      SOLCI005350500; K16240  SPA1; protein suppressor of PHYA-105 1
D      SOLCI003505900; K16241  HY5; transcription factor HY5
C    04626 Plant-pathogen interaction [PATH:ko04626]
D      SOLCI006002200; K13412  CPK; calcium-dependent protein kinase [EC:2.7.11.1]
D      SOLCI007434400; K13412  CPK; calcium-dependent protein kinase [EC:2.7.11.1]
D      SOLCI003418400; K13412  CPK; calcium-dependent protein kinase [EC:2.7.11.1]
D      SOLCI003180800; K13412  CPK; calcium-dependent protein kinase [EC:2.7.11.1]
D      SOLCI004958000; K13412  CPK; calcium-dependent protein kinase [EC:2.7.11.1]
D      SOLCI002419800; K13412  CPK; calcium-dependent protein kinase [EC:2.7.11.1]
D      SOLCI004439400; K13412  CPK; calcium-dependent protein kinase [EC:2.7.11.1]
D      SOLCI001256100; K13412  CPK; calcium-dependent protein kinase [EC:2.7.11.1]
D      SOLCI003511500; K13412  CPK; calcium-dependent protein kinase [EC:2.7.11.1]
D      SOLCI002509900; K13412  CPK; calcium-dependent protein kinase [EC:2.7.11.1]
D      SOLCI003952100; K13412  CPK; calcium-dependent protein kinase [EC:2.7.11.1]
D      SOLCI001503100; K13412  CPK; calcium-dependent protein kinase [EC:2.7.11.1]
D      SOLCI003123200; K13412  CPK; calcium-dependent protein kinase [EC:2.7.11.1]
D      SOLCI000081300; K13412  CPK; calcium-dependent protein kinase [EC:2.7.11.1]
D      SOLCI000938600; K13412  CPK; calcium-dependent protein kinase [EC:2.7.11.1]
D      SOLCI005394900; K13412  CPK; calcium-dependent protein kinase [EC:2.7.11.1]
D      SOLCI006697700; K13412  CPK; calcium-dependent protein kinase [EC:2.7.11.1]
D      SOLCI001317800; K13412  CPK; calcium-dependent protein kinase [EC:2.7.11.1]
D      SOLCI000301400; K13412  CPK; calcium-dependent protein kinase [EC:2.7.11.1]
D      SOLCI006618000; K13412  CPK; calcium-dependent protein kinase [EC:2.7.11.1]
D      SOLCI004457200; K13412  CPK; calcium-dependent protein kinase [EC:2.7.11.1]
D      SOLCI006856900; K13412  CPK; calcium-dependent protein kinase [EC:2.7.11.1]
D      SOLCI000079100; K13412  CPK; calcium-dependent protein kinase [EC:2.7.11.1]
D      SOLCI003449400; K13412  CPK; calcium-dependent protein kinase [EC:2.7.11.1]
D      SOLCI005760100; K13412  CPK; calcium-dependent protein kinase [EC:2.7.11.1]
D      SOLCI004169900; K13412  CPK; calcium-dependent protein kinase [EC:2.7.11.1]
D      SOLCI003459800; K13412  CPK; calcium-dependent protein kinase [EC:2.7.11.1]
D      SOLCI003137500; K13412  CPK; calcium-dependent protein kinase [EC:2.7.11.1]
D      SOLCI006211800; K13412  CPK; calcium-dependent protein kinase [EC:2.7.11.1]
D      SOLCI000797600; K13412  CPK; calcium-dependent protein kinase [EC:2.7.11.1]
D      SOLCI002135400; K13412  CPK; calcium-dependent protein kinase [EC:2.7.11.1]
D      SOLCI001643800; K13447  RBOH; respiratory burst oxidase [EC:1.6.3.- 1.11.1.-]
D      SOLCI005695300; K13447  RBOH; respiratory burst oxidase [EC:1.6.3.- 1.11.1.-]
D      SOLCI005433000; K13447  RBOH; respiratory burst oxidase [EC:1.6.3.- 1.11.1.-]
D      SOLCI006196000; K13447  RBOH; respiratory burst oxidase [EC:1.6.3.- 1.11.1.-]
D      SOLCI005027500; K13447  RBOH; respiratory burst oxidase [EC:1.6.3.- 1.11.1.-]
D      SOLCI001304200; K05391  CNGF; cyclic nucleotide gated channel, other eukaryote
D      SOLCI003525300; K05391  CNGF; cyclic nucleotide gated channel, other eukaryote
D      SOLCI002549100; K05391  CNGF; cyclic nucleotide gated channel, other eukaryote
D      SOLCI007526800; K05391  CNGF; cyclic nucleotide gated channel, other eukaryote
D      SOLCI003447100; K05391  CNGF; cyclic nucleotide gated channel, other eukaryote
D      SOLCI000248000; K05391  CNGF; cyclic nucleotide gated channel, other eukaryote
D      SOLCI001360800; K05391  CNGF; cyclic nucleotide gated channel, other eukaryote
D      SOLCI003578200; K05391  CNGF; cyclic nucleotide gated channel, other eukaryote
D      SOLCI006659200; K05391  CNGF; cyclic nucleotide gated channel, other eukaryote
D      SOLCI001258900; K05391  CNGF; cyclic nucleotide gated channel, other eukaryote
D      SOLCI001415400; K05391  CNGF; cyclic nucleotide gated channel, other eukaryote
D      SOLCI006299400; K05391  CNGF; cyclic nucleotide gated channel, other eukaryote
D      SOLCI005954500; K05391  CNGF; cyclic nucleotide gated channel, other eukaryote
D      SOLCI001145000; K05391  CNGF; cyclic nucleotide gated channel, other eukaryote
D      SOLCI006659300; K05391  CNGF; cyclic nucleotide gated channel, other eukaryote
D      SOLCI000560400; K05391  CNGF; cyclic nucleotide gated channel, other eukaryote
D      SOLCI000741300; K02183  CALM; calmodulin
D      SOLCI005081300; K02183  CALM; calmodulin
D      SOLCI000034200; K02183  CALM; calmodulin
D      SOLCI007302700; K02183  CALM; calmodulin
D      SOLCI002490000; K02183  CALM; calmodulin
D      SOLCI001032500; K02183  CALM; calmodulin
D      SOLCI005395800; K02183  CALM; calmodulin
D      SOLCI002404900; K02183  CALM; calmodulin
D      SOLCI003445200; K13448  CML; calcium-binding protein CML
D      SOLCI005972700; K13448  CML; calcium-binding protein CML
D      SOLCI005080900; K13448  CML; calcium-binding protein CML
D      SOLCI005604700; K13448  CML; calcium-binding protein CML
D      SOLCI004343000; K13448  CML; calcium-binding protein CML
D      SOLCI004224900; K13448  CML; calcium-binding protein CML
D      SOLCI004109300; K13448  CML; calcium-binding protein CML
D      SOLCI005007100; K13448  CML; calcium-binding protein CML
D      SOLCI001242900; K13448  CML; calcium-binding protein CML
D      SOLCI001852900; K13448  CML; calcium-binding protein CML
D      SOLCI000006600; K13448  CML; calcium-binding protein CML
D      SOLCI006548600; K13448  CML; calcium-binding protein CML
D      SOLCI002727500; K13448  CML; calcium-binding protein CML
D      SOLCI003445300; K13448  CML; calcium-binding protein CML
D      SOLCI005556000; K13448  CML; calcium-binding protein CML
D      SOLCI000470100; K13448  CML; calcium-binding protein CML
D      SOLCI005604600; K13448  CML; calcium-binding protein CML
D      SOLCI000046900; K13448  CML; calcium-binding protein CML
D      SOLCI003966100; K13448  CML; calcium-binding protein CML
D      SOLCI007038600; K13448  CML; calcium-binding protein CML
D      SOLCI001737800; K13448  CML; calcium-binding protein CML
D      SOLCI003294200; K13448  CML; calcium-binding protein CML
D      SOLCI004117000; K13448  CML; calcium-binding protein CML
D      SOLCI001676100; K13448  CML; calcium-binding protein CML
D      SOLCI006090300; K13448  CML; calcium-binding protein CML
D      SOLCI006315400; K13448  CML; calcium-binding protein CML
D      SOLCI005335600; K13448  CML; calcium-binding protein CML
D      SOLCI000422500; K13448  CML; calcium-binding protein CML
D      SOLCI004447900; K13448  CML; calcium-binding protein CML
D      SOLCI001738000; K13448  CML; calcium-binding protein CML
D      SOLCI007429300; K13448  CML; calcium-binding protein CML
D      SOLCI005040100; K13448  CML; calcium-binding protein CML
D      SOLCI002067500; K13448  CML; calcium-binding protein CML
D      SOLCI006032500; K13448  CML; calcium-binding protein CML
D      SOLCI007448000; K13448  CML; calcium-binding protein CML
D      SOLCI000978700; K13448  CML; calcium-binding protein CML
D      SOLCI002050800; K13448  CML; calcium-binding protein CML
D      SOLCI005589000; K13448  CML; calcium-binding protein CML
D      SOLCI003294300; K13448  CML; calcium-binding protein CML
D      SOLCI003957600; K13448  CML; calcium-binding protein CML
D      SOLCI005239300; K13448  CML; calcium-binding protein CML
D      SOLCI002206700; K13448  CML; calcium-binding protein CML
D      SOLCI004046000; K13427  NOA1; nitric-oxide synthase, plant [EC:1.14.13.39]
D      SOLCI001783300; K13420  FLS2; LRR receptor-like serine/threonine-protein kinase FLS2 [EC:2.7.11.1]
D      SOLCI004365400; K13420  FLS2; LRR receptor-like serine/threonine-protein kinase FLS2 [EC:2.7.11.1]
D      SOLCI006202000; K13420  FLS2; LRR receptor-like serine/threonine-protein kinase FLS2 [EC:2.7.11.1]
D      SOLCI003748000; K13420  FLS2; LRR receptor-like serine/threonine-protein kinase FLS2 [EC:2.7.11.1]
D      SOLCI004365700; K13420  FLS2; LRR receptor-like serine/threonine-protein kinase FLS2 [EC:2.7.11.1]
D      SOLCI002531100; K13420  FLS2; LRR receptor-like serine/threonine-protein kinase FLS2 [EC:2.7.11.1]
D      SOLCI001783100; K13420  FLS2; LRR receptor-like serine/threonine-protein kinase FLS2 [EC:2.7.11.1]
D      SOLCI004842000; K13420  FLS2; LRR receptor-like serine/threonine-protein kinase FLS2 [EC:2.7.11.1]
D      SOLCI003660300; K13420  FLS2; LRR receptor-like serine/threonine-protein kinase FLS2 [EC:2.7.11.1]
D      SOLCI001000400; K13416  BAK1; brassinosteroid insensitive 1-associated receptor kinase 1 [EC:2.7.10.1 2.7.11.1]
D      SOLCI005218700; K13416  BAK1; brassinosteroid insensitive 1-associated receptor kinase 1 [EC:2.7.10.1 2.7.11.1]
D      SOLCI001819400; K13416  BAK1; brassinosteroid insensitive 1-associated receptor kinase 1 [EC:2.7.10.1 2.7.11.1]
D      SOLCI003639100; K13414  MEKK1; mitogen-activated protein kinase kinase kinase 1 [EC:2.7.11.25]
D      SOLCI004537200; K13414  MEKK1; mitogen-activated protein kinase kinase kinase 1 [EC:2.7.11.25]
D      SOLCI004334900; K04368  MAP2K1, MEK1; mitogen-activated protein kinase kinase 1 [EC:2.7.12.2]
D      SOLCI004800700; K13413  MKK4_5; mitogen-activated protein kinase kinase 4/5 [EC:2.7.12.2]
D      SOLCI000453900; K13424  WRKY33; WRKY transcription factor 33
D      SOLCI005755900; K13424  WRKY33; WRKY transcription factor 33
D      SOLCI003249100; K13425  WRKY22; WRKY transcription factor 22
D      SOLCI002027800; K13425  WRKY22; WRKY transcription factor 22
D      SOLCI004643100; K13425  WRKY22; WRKY transcription factor 22
D      SOLCI003556300; K13425  WRKY22; WRKY transcription factor 22
D      SOLCI002580100; K00864  glpK, GK; glycerol kinase [EC:2.7.1.30]
D      SOLCI001115700; K13449  PR1; pathogenesis-related protein 1
D      SOLCI001115600; K13449  PR1; pathogenesis-related protein 1
D      SOLCI002943100; K13449  PR1; pathogenesis-related protein 1
D      SOLCI001760900; K13449  PR1; pathogenesis-related protein 1
D      SOLCI002774700; K13449  PR1; pathogenesis-related protein 1
D      SOLCI001144300; K13435  PTO; serine/threonine-protein kinase Pto
D      SOLCI000606400; K13435  PTO; serine/threonine-protein kinase Pto
D      SOLCI004967700; K13453  PRF; disease resistance protein
D      SOLCI002081800; K13432  PTI4; pathogenesis-related genes transcriptional activator PTI4
D      SOLCI001662100; K13433  PTI5; pathogenesis-related genes transcriptional activator PTI5
D      SOLCI005382900; K13434  PTI6; pathogenesis-related genes transcriptional activator PTI6
D      SOLCI005873400; K13436  PTI1; pto-interacting protein 1 [EC:2.7.11.1]
D      SOLCI002770100; K13436  PTI1; pto-interacting protein 1 [EC:2.7.11.1]
D      SOLCI006209500; K13436  PTI1; pto-interacting protein 1 [EC:2.7.11.1]
D      SOLCI000393100; K13456  RIN4; RPM1-interacting protein 4
D      SOLCI003923900; K13456  RIN4; RPM1-interacting protein 4
D      SOLCI001994000; K13456  RIN4; RPM1-interacting protein 4
D      SOLCI001028700; K13456  RIN4; RPM1-interacting protein 4
D      SOLCI004489700; K13457  RPM1, RPS3; disease resistance protein RPM1
D      SOLCI003665500; K13457  RPM1, RPS3; disease resistance protein RPM1
D      SOLCI006160300; K13457  RPM1, RPS3; disease resistance protein RPM1
D      SOLCI005080700; K13458  RAR1; disease resistance protein
D      SOLCI002241200; K12795  SUGT1, SGT1; suppressor of G2 allele of SKP1
D      SOLCI005464900; K12795  SUGT1, SGT1; suppressor of G2 allele of SKP1
D      SOLCI003620400; K09487  HSP90B, TRA1; heat shock protein 90kDa beta
D      SOLCI000892600; K09487  HSP90B, TRA1; heat shock protein 90kDa beta
D      SOLCI000770900; K09487  HSP90B, TRA1; heat shock protein 90kDa beta
D      SOLCI000499200; K04079  HSP90A, htpG; molecular chaperone HtpG
D      SOLCI001998600; K04079  HSP90A, htpG; molecular chaperone HtpG
D      SOLCI004524200; K04079  HSP90A, htpG; molecular chaperone HtpG
D      SOLCI007306100; K04079  HSP90A, htpG; molecular chaperone HtpG
D      SOLCI002649300; K13459  RPS2; disease resistance protein RPS2
D      SOLCI002951700; K13459  RPS2; disease resistance protein RPS2
D      SOLCI002831600; K13459  RPS2; disease resistance protein RPS2
D      SOLCI000002700; K13430  PBS1; serine/threonine-protein kinase PBS1 [EC:2.7.11.1]
D      SOLCI002421100; K13430  PBS1; serine/threonine-protein kinase PBS1 [EC:2.7.11.1]
D      SOLCI003047200; K18873  PIK1; pathogen-induced protein kinase
D      SOLCI003430300; K18875  EDS1; enhanced disease susceptibility 1 protein
D      SOLCI006643300; K18834  WRKY1; WRKY transcription factor 1
D      SOLCI001406900; K18834  WRKY1; WRKY transcription factor 1
D      SOLCI000425000; K18835  WRKY2; WRKY transcription factor 2
D      SOLCI007037800; K18835  WRKY2; WRKY transcription factor 2
D      SOLCI001880700; K18835  WRKY2; WRKY transcription factor 2
D      SOLCI004292500; K18835  WRKY2; WRKY transcription factor 2
D      SOLCI000834500; K13465  EIX; ethylene-1,4-beta-xylanase [EC:3.2.1.8]
D      SOLCI002911400; K13466  EIX1_2; EIX receptor 1/2
D      SOLCI005307800; K13441  RCR3; cysteine protease
D      SOLCI000176900; K13429  CERK1; chitin elicitor receptor kinase 1
D      SOLCI003381000; K13429  CERK1; chitin elicitor receptor kinase 1
D      SOLCI006810400; K13429  CERK1; chitin elicitor receptor kinase 1
D      SOLCI002883400; K13429  CERK1; chitin elicitor receptor kinase 1
#
A<b>Human Diseases</b>
B
B  <b>Cancers</b>
C    05200 Pathways in cancer [PATH:ko05200]
D      SOLCI002910000; K03083  GSK3B; glycogen synthase kinase 3 beta [EC:2.7.11.26]
D      SOLCI004315100; K03083  GSK3B; glycogen synthase kinase 3 beta [EC:2.7.11.26]
D      SOLCI003275600; K03083  GSK3B; glycogen synthase kinase 3 beta [EC:2.7.11.26]
D      SOLCI001041600; K03083  GSK3B; glycogen synthase kinase 3 beta [EC:2.7.11.26]
D      SOLCI000662500; K04536  GNB1; guanine nucleotide-binding protein G(I)/G(S)/G(T) subunit beta-1
D      SOLCI000183000; K01110  PTEN; phosphatidylinositol-3,4,5-trisphosphate 3-phosphatase and dual-specificity protein phosphatase PTEN [EC:3.1.3.16 3.1.3.48 3.1.3.67]
D      SOLCI001116800; K07203  MTOR, FRAP, TOR; serine/threonine-protein kinase mTOR [EC:2.7.11.1]
D      SOLCI004334900; K04368  MAP2K1, MEK1; mitogen-activated protein kinase kinase 1 [EC:2.7.12.2]
D      SOLCI005305800; K04371  MAPK1_3; mitogen-activated protein kinase 1/3 [EC:2.7.11.24]
D      SOLCI007049100; K09291  TPR, MLP1, MLP2; nucleoprotein TPR
D      SOLCI006733900; K04392  RAC1; Ras-related C3 botulinum toxin substrate 1
D      SOLCI006498600; K04392  RAC1; Ras-related C3 botulinum toxin substrate 1
D      SOLCI003578700; K04392  RAC1; Ras-related C3 botulinum toxin substrate 1
D      SOLCI001845700; K04392  RAC1; Ras-related C3 botulinum toxin substrate 1
D      SOLCI006583400; K04392  RAC1; Ras-related C3 botulinum toxin substrate 1
D      SOLCI002063500; K04392  RAC1; Ras-related C3 botulinum toxin substrate 1
D      SOLCI006652700; K04392  RAC1; Ras-related C3 botulinum toxin substrate 1
D      SOLCI006076600; K04392  RAC1; Ras-related C3 botulinum toxin substrate 1
D      SOLCI001872100; K04392  RAC1; Ras-related C3 botulinum toxin substrate 1
D      SOLCI004449700; K06620  E2F3; transcription factor E2F3
D      SOLCI000563700; K06620  E2F3; transcription factor E2F3
D      SOLCI004708100; K06620  E2F3; transcription factor E2F3
D      SOLCI006808000; K06620  E2F3; transcription factor E2F3
D      SOLCI001952100; K02219  CKS1; cyclin-dependent kinase regulatory subunit CKS1
D      SOLCI000520000; K03875  SKP2, FBXL1; F-box and leucine-rich repeat protein 1 (S-phase kinase-associated protein 2)
D      SOLCI002707000; K02206  CDK2; cyclin-dependent kinase 2 [EC:2.7.11.22]
D      SOLCI005533300; K02206  CDK2; cyclin-dependent kinase 2 [EC:2.7.11.22]
D      SOLCI000711500; K02206  CDK2; cyclin-dependent kinase 2 [EC:2.7.11.22]
D      SOLCI006985000; K06067  HDAC1_2; histone deacetylase 1/2 [EC:3.5.1.98]
D      SOLCI004502400; K06067  HDAC1_2; histone deacetylase 1/2 [EC:3.5.1.98]
D      SOLCI002971200; K06067  HDAC1_2; histone deacetylase 1/2 [EC:3.5.1.98]
D      SOLCI001597500; K06067  HDAC1_2; histone deacetylase 1/2 [EC:3.5.1.98]
D      SOLCI003054300; K08734  MLH1; DNA mismatch repair protein MLH1
D      SOLCI000293200; K08736  MSH3; DNA mismatch repair protein MSH3
D      SOLCI006671600; K08737  MSH6; DNA mismatch repair protein MSH6
D      SOLCI003714400; K08737  MSH6; DNA mismatch repair protein MSH6
D      SOLCI005890600; K08737  MSH6; DNA mismatch repair protein MSH6
D      SOLCI006671500; K08737  MSH6; DNA mismatch repair protein MSH6
D      SOLCI003524200; K08775  BRCA2, FANCD1; breast cancer 2 susceptibility protein
D      SOLCI006223600; K04482  RAD51; DNA repair protein RAD51
D      SOLCI001486200; K08738  CYC; cytochrome c
D      SOLCI002691100; K08738  CYC; cytochrome c
D      SOLCI001867500; K03872  TCEB1; transcription elongation factor B, polypeptide 1
D      SOLCI002425200; K03873  TCEB2; transcription elongation factor B, polypeptide 2
D      SOLCI004895100; K03868  RBX1, ROC1; RING-box protein 1
D      SOLCI006695600; K03868  RBX1, ROC1; RING-box protein 1
D      SOLCI001466800; K01679  E4.2.1.2B, fumC; fumarate hydratase, class II [EC:4.2.1.2]
D      SOLCI000879400; K04498  EP300, CREBBP, KAT3; E1A/CREB-binding protein [EC:2.3.1.48]
D      SOLCI001539700; K04498  EP300, CREBBP, KAT3; E1A/CREB-binding protein [EC:2.3.1.48]
D      SOLCI000494500; K04498  EP300, CREBBP, KAT3; E1A/CREB-binding protein [EC:2.3.1.48]
D      SOLCI006296000; K04498  EP300, CREBBP, KAT3; E1A/CREB-binding protein [EC:2.3.1.48]
D      SOLCI001335100; K06228  FU; fused [EC:2.7.11.1]
D      SOLCI000499200; K04079  HSP90A, htpG; molecular chaperone HtpG
D      SOLCI001998600; K04079  HSP90A, htpG; molecular chaperone HtpG
D      SOLCI004524200; K04079  HSP90A, htpG; molecular chaperone HtpG
D      SOLCI007306100; K04079  HSP90A, htpG; molecular chaperone HtpG
D      SOLCI003620400; K09487  HSP90B, TRA1; heat shock protein 90kDa beta
D      SOLCI000892600; K09487  HSP90B, TRA1; heat shock protein 90kDa beta
D      SOLCI000770900; K09487  HSP90B, TRA1; heat shock protein 90kDa beta
C    05230 Central carbon metabolism in cancer [PATH:ko05230]
D      SOLCI003387200; K00873  PK, pyk; pyruvate kinase [EC:2.7.1.40]
D      SOLCI006299200; K00873  PK, pyk; pyruvate kinase [EC:2.7.1.40]
D      SOLCI006635600; K00873  PK, pyk; pyruvate kinase [EC:2.7.1.40]
D      SOLCI003915600; K00873  PK, pyk; pyruvate kinase [EC:2.7.1.40]
D      SOLCI000086100; K00873  PK, pyk; pyruvate kinase [EC:2.7.1.40]
D      SOLCI001030900; K00873  PK, pyk; pyruvate kinase [EC:2.7.1.40]
D      SOLCI001694500; K00873  PK, pyk; pyruvate kinase [EC:2.7.1.40]
D      SOLCI001116900; K00873  PK, pyk; pyruvate kinase [EC:2.7.1.40]
D      SOLCI003321000; K00873  PK, pyk; pyruvate kinase [EC:2.7.1.40]
D      SOLCI003594100; K00161  PDHA, pdhA; pyruvate dehydrogenase E1 component alpha subunit [EC:1.2.4.1]
D      SOLCI000568800; K00161  PDHA, pdhA; pyruvate dehydrogenase E1 component alpha subunit [EC:1.2.4.1]
D      SOLCI003752500; K00161  PDHA, pdhA; pyruvate dehydrogenase E1 component alpha subunit [EC:1.2.4.1]
D      SOLCI007145800; K00162  PDHB, pdhB; pyruvate dehydrogenase E1 component beta subunit [EC:1.2.4.1]
D      SOLCI002462000; K00162  PDHB, pdhB; pyruvate dehydrogenase E1 component beta subunit [EC:1.2.4.1]
D      SOLCI006295800; K00162  PDHB, pdhB; pyruvate dehydrogenase E1 component beta subunit [EC:1.2.4.1]
D      SOLCI004995700; K00162  PDHB, pdhB; pyruvate dehydrogenase E1 component beta subunit [EC:1.2.4.1]
D      SOLCI003509800; K00162  PDHB, pdhB; pyruvate dehydrogenase E1 component beta subunit [EC:1.2.4.1]
D      SOLCI002308900; K11416  SIRT6, SIR2L6; mono-ADP-ribosyltransferase sirtuin 6 [EC:2.4.2.31]
D      SOLCI004334900; K04368  MAP2K1, MEK1; mitogen-activated protein kinase kinase 1 [EC:2.7.12.2]
D      SOLCI005305800; K04371  MAPK1_3; mitogen-activated protein kinase 1/3 [EC:2.7.11.24]
D      SOLCI001455400; K00036  G6PD, zwf; glucose-6-phosphate 1-dehydrogenase [EC:1.1.1.49 1.1.1.363]
D      SOLCI000008500; K00036  G6PD, zwf; glucose-6-phosphate 1-dehydrogenase [EC:1.1.1.49 1.1.1.363]
D      SOLCI004166000; K00036  G6PD, zwf; glucose-6-phosphate 1-dehydrogenase [EC:1.1.1.49 1.1.1.363]
D      SOLCI004555900; K00844  HK; hexokinase [EC:2.7.1.1]
D      SOLCI004449200; K00844  HK; hexokinase [EC:2.7.1.1]
D      SOLCI007286800; K00844  HK; hexokinase [EC:2.7.1.1]
D      SOLCI001712700; K00844  HK; hexokinase [EC:2.7.1.1]
D      SOLCI004927200; K00844  HK; hexokinase [EC:2.7.1.1]
D      SOLCI000100500; K00844  HK; hexokinase [EC:2.7.1.1]
D      SOLCI004853600; K00850  pfkA, PFK; 6-phosphofructokinase 1 [EC:2.7.1.11]
D      SOLCI000031400; K00850  pfkA, PFK; 6-phosphofructokinase 1 [EC:2.7.1.11]
D      SOLCI005823000; K00850  pfkA, PFK; 6-phosphofructokinase 1 [EC:2.7.1.11]
D      SOLCI000155500; K00850  pfkA, PFK; 6-phosphofructokinase 1 [EC:2.7.1.11]
D      SOLCI002706800; K00850  pfkA, PFK; 6-phosphofructokinase 1 [EC:2.7.1.11]
D      SOLCI004153500; K00850  pfkA, PFK; 6-phosphofructokinase 1 [EC:2.7.1.11]
D      SOLCI002393800; K01834  PGAM, gpmA; 2,3-bisphosphoglycerate-dependent phosphoglycerate mutase [EC:5.4.2.11]
D      SOLCI003985700; K01834  PGAM, gpmA; 2,3-bisphosphoglycerate-dependent phosphoglycerate mutase [EC:5.4.2.11]
D      SOLCI000183000; K01110  PTEN; phosphatidylinositol-3,4,5-trisphosphate 3-phosphatase and dual-specificity protein phosphatase PTEN [EC:3.1.3.16 3.1.3.48 3.1.3.67]
D      SOLCI001116800; K07203  MTOR, FRAP, TOR; serine/threonine-protein kinase mTOR [EC:2.7.11.1]
C    05231 Choline metabolism in cancer [PATH:ko05231]
D      SOLCI004334900; K04368  MAP2K1, MEK1; mitogen-activated protein kinase kinase 1 [EC:2.7.12.2]
D      SOLCI005305800; K04371  MAPK1_3; mitogen-activated protein kinase 1/3 [EC:2.7.11.24]
D      SOLCI002415800; K06276  PDPK1; 3-phosphoinositide dependent protein kinase-1 [EC:2.7.11.1]
D      SOLCI001116800; K07203  MTOR, FRAP, TOR; serine/threonine-protein kinase mTOR [EC:2.7.11.1]
D      SOLCI006774200; K04688  RPS6KB; ribosomal protein S6 kinase beta [EC:2.7.11.1]
D      SOLCI000686400; K04688  RPS6KB; ribosomal protein S6 kinase beta [EC:2.7.11.1]
D      SOLCI007195400; K04688  RPS6KB; ribosomal protein S6 kinase beta [EC:2.7.11.1]
D      SOLCI003058400; K00889  PIP5K; 1-phosphatidylinositol-4-phosphate 5-kinase [EC:2.7.1.68]
D      SOLCI003616700; K00889  PIP5K; 1-phosphatidylinositol-4-phosphate 5-kinase [EC:2.7.1.68]
D      SOLCI003860200; K00889  PIP5K; 1-phosphatidylinositol-4-phosphate 5-kinase [EC:2.7.1.68]
D      SOLCI001149100; K00889  PIP5K; 1-phosphatidylinositol-4-phosphate 5-kinase [EC:2.7.1.68]
D      SOLCI002345900; K00889  PIP5K; 1-phosphatidylinositol-4-phosphate 5-kinase [EC:2.7.1.68]
D      SOLCI003830200; K00889  PIP5K; 1-phosphatidylinositol-4-phosphate 5-kinase [EC:2.7.1.68]
D      SOLCI003256900; K00889  PIP5K; 1-phosphatidylinositol-4-phosphate 5-kinase [EC:2.7.1.68]
D      SOLCI003273000; K00889  PIP5K; 1-phosphatidylinositol-4-phosphate 5-kinase [EC:2.7.1.68]
D      SOLCI005366100; K00889  PIP5K; 1-phosphatidylinositol-4-phosphate 5-kinase [EC:2.7.1.68]
D      SOLCI006733900; K04392  RAC1; Ras-related C3 botulinum toxin substrate 1
D      SOLCI006498600; K04392  RAC1; Ras-related C3 botulinum toxin substrate 1
D      SOLCI003578700; K04392  RAC1; Ras-related C3 botulinum toxin substrate 1
D      SOLCI001845700; K04392  RAC1; Ras-related C3 botulinum toxin substrate 1
D      SOLCI006583400; K04392  RAC1; Ras-related C3 botulinum toxin substrate 1
D      SOLCI002063500; K04392  RAC1; Ras-related C3 botulinum toxin substrate 1
D      SOLCI006652700; K04392  RAC1; Ras-related C3 botulinum toxin substrate 1
D      SOLCI006076600; K04392  RAC1; Ras-related C3 botulinum toxin substrate 1
D      SOLCI001872100; K04392  RAC1; Ras-related C3 botulinum toxin substrate 1
D      SOLCI002960900; K01115  PLD1_2; phospholipase D1/2 [EC:3.1.4.4]
D      SOLCI004093000; K01115  PLD1_2; phospholipase D1/2 [EC:3.1.4.4]
D      SOLCI004180400; K01115  PLD1_2; phospholipase D1/2 [EC:3.1.4.4]
D      SOLCI005525900; K01115  PLD1_2; phospholipase D1/2 [EC:3.1.4.4]
D      SOLCI005130100; K01115  PLD1_2; phospholipase D1/2 [EC:3.1.4.4]
D      SOLCI000857200; K01115  PLD1_2; phospholipase D1/2 [EC:3.1.4.4]
D      SOLCI000983800; K01115  PLD1_2; phospholipase D1/2 [EC:3.1.4.4]
D      SOLCI001445200; K01115  PLD1_2; phospholipase D1/2 [EC:3.1.4.4]
D      SOLCI006736300; K01115  PLD1_2; phospholipase D1/2 [EC:3.1.4.4]
D      SOLCI004756100; K01115  PLD1_2; phospholipase D1/2 [EC:3.1.4.4]
D      SOLCI002906200; K01115  PLD1_2; phospholipase D1/2 [EC:3.1.4.4]
D      SOLCI000532500; K01115  PLD1_2; phospholipase D1/2 [EC:3.1.4.4]
D      SOLCI004535400; K01115  PLD1_2; phospholipase D1/2 [EC:3.1.4.4]
D      SOLCI002793900; K01115  PLD1_2; phospholipase D1/2 [EC:3.1.4.4]
D      SOLCI007116400; K01115  PLD1_2; phospholipase D1/2 [EC:3.1.4.4]
D      SOLCI002558900; K01115  PLD1_2; phospholipase D1/2 [EC:3.1.4.4]
D      SOLCI004163800; K08202  SLC22A4_5, OCTN; MFS transporter, OCT family, solute carrier family 22 (organic cation transporter), member 4/5
D      SOLCI002639100; K08202  SLC22A4_5, OCTN; MFS transporter, OCT family, solute carrier family 22 (organic cation transporter), member 4/5
D      SOLCI000505200; K14156  CHK; choline/ethanolamine kinase [EC:2.7.1.32 2.7.1.82]
D      SOLCI007299000; K00901  dgkA, DGK; diacylglycerol kinase (ATP) [EC:2.7.1.107]
D      SOLCI001708900; K00901  dgkA, DGK; diacylglycerol kinase (ATP) [EC:2.7.1.107]
D      SOLCI000306600; K00901  dgkA, DGK; diacylglycerol kinase (ATP) [EC:2.7.1.107]
D      SOLCI004458600; K00901  dgkA, DGK; diacylglycerol kinase (ATP) [EC:2.7.1.107]
D      SOLCI005561600; K00901  dgkA, DGK; diacylglycerol kinase (ATP) [EC:2.7.1.107]
D      SOLCI001704200; K00901  dgkA, DGK; diacylglycerol kinase (ATP) [EC:2.7.1.107]
D      SOLCI002184000; K00901  dgkA, DGK; diacylglycerol kinase (ATP) [EC:2.7.1.107]
D      SOLCI005320500; K00901  dgkA, DGK; diacylglycerol kinase (ATP) [EC:2.7.1.107]
C    05202 Transcriptional misregulation in cancers [PATH:ko05202]
D      SOLCI006985000; K06067  HDAC1_2; histone deacetylase 1/2 [EC:3.5.1.98]
D      SOLCI004502400; K06067  HDAC1_2; histone deacetylase 1/2 [EC:3.5.1.98]
D      SOLCI002971200; K06067  HDAC1_2; histone deacetylase 1/2 [EC:3.5.1.98]
D      SOLCI001597500; K06067  HDAC1_2; histone deacetylase 1/2 [EC:3.5.1.98]
D      SOLCI002599600; K11644  SIN3A; paired amphipathic helix protein Sin3a
D      SOLCI003594300; K11644  SIN3A; paired amphipathic helix protein Sin3a
D      SOLCI005582300; K11644  SIN3A; paired amphipathic helix protein Sin3a
D      SOLCI006571300; K11644  SIN3A; paired amphipathic helix protein Sin3a
D      SOLCI003755900; K04650  NCOR1, N-CoR; nuclear receptor co-repressor 1
D      SOLCI004658600; K15188  CCNT; cyclin T
D      SOLCI001013900; K15188  CCNT; cyclin T
D      SOLCI007281500; K15188  CCNT; cyclin T
D      SOLCI007130600; K11253  H3; histone H3
D      SOLCI007432800; K11253  H3; histone H3
D      SOLCI002891500; K11253  H3; histone H3
D      SOLCI000538200; K11253  H3; histone H3
D      SOLCI001826900; K11253  H3; histone H3
D      SOLCI005069600; K11253  H3; histone H3
D      SOLCI006040500; K11253  H3; histone H3
D      SOLCI003928600; K11253  H3; histone H3
D      SOLCI000880900; K11253  H3; histone H3
D      SOLCI006161100; K11253  H3; histone H3
D      SOLCI006386300; K11253  H3; histone H3
D      SOLCI001917900; K11253  H3; histone H3
D      SOLCI006040400; K11253  H3; histone H3
D      SOLCI005416900; K11253  H3; histone H3
D      SOLCI001948100; K12823  DDX5, DBP2; ATP-dependent RNA helicase DDX5/DBP2 [EC:3.6.4.13]
D      SOLCI000100200; K12823  DDX5, DBP2; ATP-dependent RNA helicase DDX5/DBP2 [EC:3.6.4.13]
D      SOLCI005558100; K12823  DDX5, DBP2; ATP-dependent RNA helicase DDX5/DBP2 [EC:3.6.4.13]
D      SOLCI005418000; K12823  DDX5, DBP2; ATP-dependent RNA helicase DDX5/DBP2 [EC:3.6.4.13]
D      SOLCI000775400; K12823  DDX5, DBP2; ATP-dependent RNA helicase DDX5/DBP2 [EC:3.6.4.13]
D      SOLCI001041500; K12823  DDX5, DBP2; ATP-dependent RNA helicase DDX5/DBP2 [EC:3.6.4.13]
D      SOLCI007158900; K04728  ATM, TEL1; ataxia telangiectasia mutated family protein [EC:2.7.11.1]
D      SOLCI000175100; K14651  TAF15, NPL3; transcription initiation factor TFIID subunit 15
D      SOLCI001754500; K13098  TLS, FUS; RNA-binding protein FUS
D      SOLCI000008600; K15627  ASPSCR1, ASPL; tether containing UBX domain for GLUT4
C    05206 MicroRNAs in cancer [PATH:ko05206]
D      SOLCI000183000; K01110  PTEN; phosphatidylinositol-3,4,5-trisphosphate 3-phosphatase and dual-specificity protein phosphatase PTEN [EC:3.1.3.16 3.1.3.48 3.1.3.67]
D      SOLCI004312000; K17398  DNMT3A; DNA (cytosine-5)-methyltransferase 3A [EC:2.1.1.37]
D      SOLCI000879400; K04498  EP300, CREBBP, KAT3; E1A/CREB-binding protein [EC:2.3.1.48]
D      SOLCI001539700; K04498  EP300, CREBBP, KAT3; E1A/CREB-binding protein [EC:2.3.1.48]
D      SOLCI000494500; K04498  EP300, CREBBP, KAT3; E1A/CREB-binding protein [EC:2.3.1.48]
D      SOLCI006296000; K04498  EP300, CREBBP, KAT3; E1A/CREB-binding protein [EC:2.3.1.48]
D      SOLCI001116800; K07203  MTOR, FRAP, TOR; serine/threonine-protein kinase mTOR [EC:2.7.11.1]
D      SOLCI004935400; K07204  RAPTOR; regulatory associated protein of mTOR
D      SOLCI003139900; K13863  SLC7A1, ATRC1; solute carrier family 7 (cationic amino acid transporter), member 1
D      SOLCI000047500; K00558  DNMT1, dcm; DNA (cytosine-5)-methyltransferase 1 [EC:2.1.1.37]
D      SOLCI004429900; K00558  DNMT1, dcm; DNA (cytosine-5)-methyltransferase 1 [EC:2.1.1.37]
D      SOLCI003847200; K00558  DNMT1, dcm; DNA (cytosine-5)-methyltransferase 1 [EC:2.1.1.37]
D      SOLCI003665100; K00558  DNMT1, dcm; DNA (cytosine-5)-methyltransferase 1 [EC:2.1.1.37]
D      SOLCI003809500; K04464  MAPK7; mitogen-activated protein kinase 7 [EC:2.7.11.24]
D      SOLCI004449700; K06620  E2F3; transcription factor E2F3
D      SOLCI000563700; K06620  E2F3; transcription factor E2F3
D      SOLCI004708100; K06620  E2F3; transcription factor E2F3
D      SOLCI006808000; K06620  E2F3; transcription factor E2F3
D      SOLCI007158900; K04728  ATM, TEL1; ataxia telangiectasia mutated family protein [EC:2.7.11.1]
D      SOLCI006121900; K11592  DICER1, DCR1; endoribonuclease Dicer [EC:3.1.26.-]
D      SOLCI005992400; K11592  DICER1, DCR1; endoribonuclease Dicer [EC:3.1.26.-]
D      SOLCI000899300; K11592  DICER1, DCR1; endoribonuclease Dicer [EC:3.1.26.-]
D      SOLCI004009200; K11592  DICER1, DCR1; endoribonuclease Dicer [EC:3.1.26.-]
D      SOLCI004009000; K11592  DICER1, DCR1; endoribonuclease Dicer [EC:3.1.26.-]
D      SOLCI007219800; K11592  DICER1, DCR1; endoribonuclease Dicer [EC:3.1.26.-]
D      SOLCI006121800; K11592  DICER1, DCR1; endoribonuclease Dicer [EC:3.1.26.-]
D      SOLCI001699600; K10577  UBE2I, UBC9; ubiquitin-conjugating enzyme E2 I
D      SOLCI001781100; K10577  UBE2I, UBC9; ubiquitin-conjugating enzyme E2 I
D      SOLCI004019100; K10577  UBE2I, UBC9; ubiquitin-conjugating enzyme E2 I
D      SOLCI003834900; K10577  UBE2I, UBC9; ubiquitin-conjugating enzyme E2 I
D      SOLCI000913500; K10577  UBE2I, UBC9; ubiquitin-conjugating enzyme E2 I
D      SOLCI004364400; K05658  ABCB1, CD243; ATP-binding cassette, subfamily B (MDR/TAP), member 1 [EC:3.6.3.44]
D      SOLCI004117700; K05658  ABCB1, CD243; ATP-binding cassette, subfamily B (MDR/TAP), member 1 [EC:3.6.3.44]
D      SOLCI002009300; K05658  ABCB1, CD243; ATP-binding cassette, subfamily B (MDR/TAP), member 1 [EC:3.6.3.44]
D      SOLCI001708700; K05658  ABCB1, CD243; ATP-binding cassette, subfamily B (MDR/TAP), member 1 [EC:3.6.3.44]
D      SOLCI006559600; K05658  ABCB1, CD243; ATP-binding cassette, subfamily B (MDR/TAP), member 1 [EC:3.6.3.44]
D      SOLCI006146900; K05658  ABCB1, CD243; ATP-binding cassette, subfamily B (MDR/TAP), member 1 [EC:3.6.3.44]
D      SOLCI005202700; K05658  ABCB1, CD243; ATP-binding cassette, subfamily B (MDR/TAP), member 1 [EC:3.6.3.44]
D      SOLCI004243700; K05658  ABCB1, CD243; ATP-binding cassette, subfamily B (MDR/TAP), member 1 [EC:3.6.3.44]
D      SOLCI001193800; K05658  ABCB1, CD243; ATP-binding cassette, subfamily B (MDR/TAP), member 1 [EC:3.6.3.44]
D      SOLCI000270800; K05658  ABCB1, CD243; ATP-binding cassette, subfamily B (MDR/TAP), member 1 [EC:3.6.3.44]
D      SOLCI006702300; K05658  ABCB1, CD243; ATP-binding cassette, subfamily B (MDR/TAP), member 1 [EC:3.6.3.44]
D      SOLCI004117900; K05658  ABCB1, CD243; ATP-binding cassette, subfamily B (MDR/TAP), member 1 [EC:3.6.3.44]
D      SOLCI007454700; K05658  ABCB1, CD243; ATP-binding cassette, subfamily B (MDR/TAP), member 1 [EC:3.6.3.44]
D      SOLCI007364000; K05658  ABCB1, CD243; ATP-binding cassette, subfamily B (MDR/TAP), member 1 [EC:3.6.3.44]
D      SOLCI004243800; K05658  ABCB1, CD243; ATP-binding cassette, subfamily B (MDR/TAP), member 1 [EC:3.6.3.44]
D      SOLCI000700200; K05658  ABCB1, CD243; ATP-binding cassette, subfamily B (MDR/TAP), member 1 [EC:3.6.3.44]
D      SOLCI001708800; K05658  ABCB1, CD243; ATP-binding cassette, subfamily B (MDR/TAP), member 1 [EC:3.6.3.44]
D      SOLCI007058400; K05658  ABCB1, CD243; ATP-binding cassette, subfamily B (MDR/TAP), member 1 [EC:3.6.3.44]
D      SOLCI004160100; K05658  ABCB1, CD243; ATP-binding cassette, subfamily B (MDR/TAP), member 1 [EC:3.6.3.44]
D      SOLCI004205800; K05665  ABCC1; ATP-binding cassette, subfamily C (CFTR/MRP), member 1
D      SOLCI004334900; K04368  MAP2K1, MEK1; mitogen-activated protein kinase kinase 1 [EC:2.7.12.2]
D      SOLCI000869500; K11430  EZH2; histone-lysine N-methyltransferase EZH2 [EC:2.1.1.43]
D      SOLCI001076900; K11430  EZH2; histone-lysine N-methyltransferase EZH2 [EC:2.1.1.43]
D      SOLCI000735100; K11430  EZH2; histone-lysine N-methyltransferase EZH2 [EC:2.1.1.43]
C    05205 Proteoglycans in cancer [PATH:ko05205]
D      SOLCI004334900; K04368  MAP2K1, MEK1; mitogen-activated protein kinase kinase 1 [EC:2.7.12.2]
D      SOLCI005305800; K04371  MAPK1_3; mitogen-activated protein kinase 1/3 [EC:2.7.11.24]
D      SOLCI006733900; K04392  RAC1; Ras-related C3 botulinum toxin substrate 1
D      SOLCI006498600; K04392  RAC1; Ras-related C3 botulinum toxin substrate 1
D      SOLCI003578700; K04392  RAC1; Ras-related C3 botulinum toxin substrate 1
D      SOLCI001845700; K04392  RAC1; Ras-related C3 botulinum toxin substrate 1
D      SOLCI006583400; K04392  RAC1; Ras-related C3 botulinum toxin substrate 1
D      SOLCI002063500; K04392  RAC1; Ras-related C3 botulinum toxin substrate 1
D      SOLCI006652700; K04392  RAC1; Ras-related C3 botulinum toxin substrate 1
D      SOLCI006076600; K04392  RAC1; Ras-related C3 botulinum toxin substrate 1
D      SOLCI001872100; K04392  RAC1; Ras-related C3 botulinum toxin substrate 1
D      SOLCI001464500; K06269  PPP1C; serine/threonine-protein phosphatase PP1 catalytic subunit [EC:3.1.3.16]
D      SOLCI000057000; K06269  PPP1C; serine/threonine-protein phosphatase PP1 catalytic subunit [EC:3.1.3.16]
D      SOLCI005460500; K06269  PPP1C; serine/threonine-protein phosphatase PP1 catalytic subunit [EC:3.1.3.16]
D      SOLCI004433100; K06269  PPP1C; serine/threonine-protein phosphatase PP1 catalytic subunit [EC:3.1.3.16]
D      SOLCI005040500; K06269  PPP1C; serine/threonine-protein phosphatase PP1 catalytic subunit [EC:3.1.3.16]
D      SOLCI000608800; K06269  PPP1C; serine/threonine-protein phosphatase PP1 catalytic subunit [EC:3.1.3.16]
D      SOLCI001867200; K06269  PPP1C; serine/threonine-protein phosphatase PP1 catalytic subunit [EC:3.1.3.16]
D      SOLCI001948100; K12823  DDX5, DBP2; ATP-dependent RNA helicase DDX5/DBP2 [EC:3.6.4.13]
D      SOLCI000100200; K12823  DDX5, DBP2; ATP-dependent RNA helicase DDX5/DBP2 [EC:3.6.4.13]
D      SOLCI005558100; K12823  DDX5, DBP2; ATP-dependent RNA helicase DDX5/DBP2 [EC:3.6.4.13]
D      SOLCI005418000; K12823  DDX5, DBP2; ATP-dependent RNA helicase DDX5/DBP2 [EC:3.6.4.13]
D      SOLCI000775400; K12823  DDX5, DBP2; ATP-dependent RNA helicase DDX5/DBP2 [EC:3.6.4.13]
D      SOLCI001041500; K12823  DDX5, DBP2; ATP-dependent RNA helicase DDX5/DBP2 [EC:3.6.4.13]
D      SOLCI001116800; K07203  MTOR, FRAP, TOR; serine/threonine-protein kinase mTOR [EC:2.7.11.1]
D      SOLCI002415800; K06276  PDPK1; 3-phosphoinositide dependent protein kinase-1 [EC:2.7.11.1]
D      SOLCI006774200; K04688  RPS6KB; ribosomal protein S6 kinase beta [EC:2.7.11.1]
D      SOLCI000686400; K04688  RPS6KB; ribosomal protein S6 kinase beta [EC:2.7.11.1]
D      SOLCI007195400; K04688  RPS6KB; ribosomal protein S6 kinase beta [EC:2.7.11.1]
D      SOLCI004789300; K02991  RP-S6e, RPS6; small subunit ribosomal protein S6e
D      SOLCI005424400; K02991  RP-S6e, RPS6; small subunit ribosomal protein S6e
D      SOLCI001266200; K02991  RP-S6e, RPS6; small subunit ribosomal protein S6e
D      SOLCI002624900; K07964  HPSE; heparanase [EC:3.2.1.166]
D      SOLCI003626600; K07964  HPSE; heparanase [EC:3.2.1.166]
D      SOLCI007454500; K07964  HPSE; heparanase [EC:3.2.1.166]
D      SOLCI005510500; K07964  HPSE; heparanase [EC:3.2.1.166]
D      SOLCI002603700; K07964  HPSE; heparanase [EC:3.2.1.166]
C    05204 Chemical carcinogenesis [PATH:ko05204]
D      SOLCI005642900; K07408  CYP1A1; cytochrome P450 family 1 subfamily A polypeptide 1 [EC:1.14.14.1]
D      SOLCI007189600; K07408  CYP1A1; cytochrome P450 family 1 subfamily A polypeptide 1 [EC:1.14.14.1]
D      SOLCI005334200; K07408  CYP1A1; cytochrome P450 family 1 subfamily A polypeptide 1 [EC:1.14.14.1]
D      SOLCI002001500; K07409  CYP1A2; cytochrome P450 family 1 subfamily A polypeptide 2 [EC:1.14.14.1]
D      SOLCI000865900; K00799  GST, gst; glutathione S-transferase [EC:2.5.1.18]
D      SOLCI000987500; K00799  GST, gst; glutathione S-transferase [EC:2.5.1.18]
D      SOLCI005664700; K00799  GST, gst; glutathione S-transferase [EC:2.5.1.18]
D      SOLCI000971100; K00799  GST, gst; glutathione S-transferase [EC:2.5.1.18]
D      SOLCI007356400; K00799  GST, gst; glutathione S-transferase [EC:2.5.1.18]
D      SOLCI000110000; K00799  GST, gst; glutathione S-transferase [EC:2.5.1.18]
D      SOLCI000109900; K00799  GST, gst; glutathione S-transferase [EC:2.5.1.18]
D      SOLCI000410200; K00799  GST, gst; glutathione S-transferase [EC:2.5.1.18]
D      SOLCI007356700; K00799  GST, gst; glutathione S-transferase [EC:2.5.1.18]
D      SOLCI004873700; K00799  GST, gst; glutathione S-transferase [EC:2.5.1.18]
D      SOLCI000987300; K00799  GST, gst; glutathione S-transferase [EC:2.5.1.18]
D      SOLCI000423600; K00799  GST, gst; glutathione S-transferase [EC:2.5.1.18]
D      SOLCI005889200; K00799  GST, gst; glutathione S-transferase [EC:2.5.1.18]
D      SOLCI003917000; K00799  GST, gst; glutathione S-transferase [EC:2.5.1.18]
D      SOLCI005249400; K00799  GST, gst; glutathione S-transferase [EC:2.5.1.18]
D      SOLCI007356600; K00799  GST, gst; glutathione S-transferase [EC:2.5.1.18]
D      SOLCI004567200; K00799  GST, gst; glutathione S-transferase [EC:2.5.1.18]
D      SOLCI005076900; K00799  GST, gst; glutathione S-transferase [EC:2.5.1.18]
D      SOLCI002394100; K00799  GST, gst; glutathione S-transferase [EC:2.5.1.18]
D      SOLCI007317700; K00799  GST, gst; glutathione S-transferase [EC:2.5.1.18]
D      SOLCI007170800; K00799  GST, gst; glutathione S-transferase [EC:2.5.1.18]
D      SOLCI005889300; K00799  GST, gst; glutathione S-transferase [EC:2.5.1.18]
D      SOLCI004730100; K00799  GST, gst; glutathione S-transferase [EC:2.5.1.18]
D      SOLCI000970900; K00799  GST, gst; glutathione S-transferase [EC:2.5.1.18]
D      SOLCI002776000; K00799  GST, gst; glutathione S-transferase [EC:2.5.1.18]
D      SOLCI004565400; K00799  GST, gst; glutathione S-transferase [EC:2.5.1.18]
D      SOLCI002228500; K00799  GST, gst; glutathione S-transferase [EC:2.5.1.18]
D      SOLCI002857200; K00799  GST, gst; glutathione S-transferase [EC:2.5.1.18]
D      SOLCI007356800; K00799  GST, gst; glutathione S-transferase [EC:2.5.1.18]
D      SOLCI004471300; K00799  GST, gst; glutathione S-transferase [EC:2.5.1.18]
D      SOLCI001002000; K00799  GST, gst; glutathione S-transferase [EC:2.5.1.18]
D      SOLCI005399100; K00799  GST, gst; glutathione S-transferase [EC:2.5.1.18]
D      SOLCI001843800; K00799  GST, gst; glutathione S-transferase [EC:2.5.1.18]
D      SOLCI003721000; K00799  GST, gst; glutathione S-transferase [EC:2.5.1.18]
D      SOLCI005249500; K00799  GST, gst; glutathione S-transferase [EC:2.5.1.18]
D      SOLCI003317200; K00799  GST, gst; glutathione S-transferase [EC:2.5.1.18]
D      SOLCI002915100; K00799  GST, gst; glutathione S-transferase [EC:2.5.1.18]
D      SOLCI007356200; K00799  GST, gst; glutathione S-transferase [EC:2.5.1.18]
D      SOLCI000737100; K00799  GST, gst; glutathione S-transferase [EC:2.5.1.18]
D      SOLCI007317800; K00799  GST, gst; glutathione S-transferase [EC:2.5.1.18]
D      SOLCI007356500; K00799  GST, gst; glutathione S-transferase [EC:2.5.1.18]
D      SOLCI006387500; K00799  GST, gst; glutathione S-transferase [EC:2.5.1.18]
D      SOLCI007356900; K00799  GST, gst; glutathione S-transferase [EC:2.5.1.18]
D      SOLCI000110100; K00799  GST, gst; glutathione S-transferase [EC:2.5.1.18]
D      SOLCI000971000; K00799  GST, gst; glutathione S-transferase [EC:2.5.1.18]
D      SOLCI001002100; K00799  GST, gst; glutathione S-transferase [EC:2.5.1.18]
D      SOLCI003803000; K00799  GST, gst; glutathione S-transferase [EC:2.5.1.18]
D      SOLCI004731200; K00799  GST, gst; glutathione S-transferase [EC:2.5.1.18]
D      SOLCI002228600; K00799  GST, gst; glutathione S-transferase [EC:2.5.1.18]
D      SOLCI007356100; K00799  GST, gst; glutathione S-transferase [EC:2.5.1.18]
D      SOLCI006298500; K00799  GST, gst; glutathione S-transferase [EC:2.5.1.18]
D      SOLCI006230400; K00799  GST, gst; glutathione S-transferase [EC:2.5.1.18]
D      SOLCI005832800; K00799  GST, gst; glutathione S-transferase [EC:2.5.1.18]
D      SOLCI004873900; K00799  GST, gst; glutathione S-transferase [EC:2.5.1.18]
D      SOLCI003707100; K00799  GST, gst; glutathione S-transferase [EC:2.5.1.18]
D      SOLCI004786200; K00799  GST, gst; glutathione S-transferase [EC:2.5.1.18]
D      SOLCI006230300; K00799  GST, gst; glutathione S-transferase [EC:2.5.1.18]
D      SOLCI003559300; K00799  GST, gst; glutathione S-transferase [EC:2.5.1.18]
D      SOLCI003451400; K00799  GST, gst; glutathione S-transferase [EC:2.5.1.18]
D      SOLCI000622100; K00079  CBR1; carbonyl reductase 1 [EC:1.1.1.184 1.1.1.189 1.1.1.197]
D      SOLCI007494500; K00079  CBR1; carbonyl reductase 1 [EC:1.1.1.184 1.1.1.189 1.1.1.197]
D      SOLCI006355800; K00079  CBR1; carbonyl reductase 1 [EC:1.1.1.184 1.1.1.189 1.1.1.197]
D      SOLCI004019400; K00699  UGT; glucuronosyltransferase [EC:2.4.1.17]
D      SOLCI003724100; K00121  frmA, ADH5, adhC; S-(hydroxymethyl)glutathione dehydrogenase / alcohol dehydrogenase [EC:1.1.1.284 1.1.1.1]
D      SOLCI004014700; K00121  frmA, ADH5, adhC; S-(hydroxymethyl)glutathione dehydrogenase / alcohol dehydrogenase [EC:1.1.1.284 1.1.1.1]
D      SOLCI002187600; K00121  frmA, ADH5, adhC; S-(hydroxymethyl)glutathione dehydrogenase / alcohol dehydrogenase [EC:1.1.1.284 1.1.1.1]
D      SOLCI006962200; K00121  frmA, ADH5, adhC; S-(hydroxymethyl)glutathione dehydrogenase / alcohol dehydrogenase [EC:1.1.1.284 1.1.1.1]
D      SOLCI003724200; K00121  frmA, ADH5, adhC; S-(hydroxymethyl)glutathione dehydrogenase / alcohol dehydrogenase [EC:1.1.1.284 1.1.1.1]
D      SOLCI003769200; K00121  frmA, ADH5, adhC; S-(hydroxymethyl)glutathione dehydrogenase / alcohol dehydrogenase [EC:1.1.1.284 1.1.1.1]
C    05203 Viral carcinogenesis [PATH:ko05203]
D      SOLCI005305800; K04371  MAPK1_3; mitogen-activated protein kinase 1/3 [EC:2.7.11.24]
D      SOLCI000078300; K10610  DDB1; DNA damage-binding protein 1
D      SOLCI005850600; K06630  YWHAE; 14-3-3 protein epsilon
D      SOLCI007382800; K06630  YWHAE; 14-3-3 protein epsilon
D      SOLCI001817800; K06630  YWHAE; 14-3-3 protein epsilon
D      SOLCI004369900; K06630  YWHAE; 14-3-3 protein epsilon
D      SOLCI000557400; K06630  YWHAE; 14-3-3 protein epsilon
D      SOLCI004538800; K06630  YWHAE; 14-3-3 protein epsilon
D      SOLCI006160800; K06630  YWHAE; 14-3-3 protein epsilon
D      SOLCI006874200; K06630  YWHAE; 14-3-3 protein epsilon
D      SOLCI003723900; K06630  YWHAE; 14-3-3 protein epsilon
D      SOLCI002808200; K06630  YWHAE; 14-3-3 protein epsilon
D      SOLCI007188900; K06630  YWHAE; 14-3-3 protein epsilon
D      SOLCI001075000; K06630  YWHAE; 14-3-3 protein epsilon
D      SOLCI004769000; K06630  YWHAE; 14-3-3 protein epsilon
D      SOLCI002707000; K02206  CDK2; cyclin-dependent kinase 2 [EC:2.7.11.22]
D      SOLCI005533300; K02206  CDK2; cyclin-dependent kinase 2 [EC:2.7.11.22]
D      SOLCI000711500; K02206  CDK2; cyclin-dependent kinase 2 [EC:2.7.11.22]
D      SOLCI004367200; K11594  DDX3X, bel; ATP-dependent RNA helicase DDX3X [EC:3.6.4.13]
D      SOLCI002737600; K11594  DDX3X, bel; ATP-dependent RNA helicase DDX3X [EC:3.6.4.13]
D      SOLCI004990200; K11252  H2B; histone H2B
D      SOLCI001834800; K11252  H2B; histone H2B
D      SOLCI005107600; K11252  H2B; histone H2B
D      SOLCI001730000; K11252  H2B; histone H2B
D      SOLCI001951700; K11252  H2B; histone H2B
D      SOLCI005705500; K11252  H2B; histone H2B
D      SOLCI005432500; K11252  H2B; histone H2B
D      SOLCI004303000; K11252  H2B; histone H2B
D      SOLCI002361900; K11252  H2B; histone H2B
D      SOLCI001834500; K11252  H2B; histone H2B
D      SOLCI006956900; K11252  H2B; histone H2B
D      SOLCI001834400; K11252  H2B; histone H2B
D      SOLCI003075100; K11252  H2B; histone H2B
D      SOLCI004828400; K11252  H2B; histone H2B
D      SOLCI006537100; K11254  H4; histone H4
D      SOLCI006984800; K11254  H4; histone H4
D      SOLCI006536800; K11254  H4; histone H4
D      SOLCI004544700; K11254  H4; histone H4
D      SOLCI000793900; K11254  H4; histone H4
D      SOLCI001905600; K11254  H4; histone H4
D      SOLCI005194700; K11254  H4; histone H4
D      SOLCI003259000; K11254  H4; histone H4
D      SOLCI004544900; K11254  H4; histone H4
D      SOLCI005626500; K11254  H4; histone H4
D      SOLCI001338200; K03120  TBP, tbp; transcription initiation factor TFIID TATA-box-binding protein
D      SOLCI003293800; K11838  USP7, UBP15; ubiquitin carboxyl-terminal hydrolase 7 [EC:3.4.19.12]
D      SOLCI002727600; K11838  USP7, UBP15; ubiquitin carboxyl-terminal hydrolase 7 [EC:3.4.19.12]
D      SOLCI000938900; K11838  USP7, UBP15; ubiquitin carboxyl-terminal hydrolase 7 [EC:3.4.19.12]
D      SOLCI002249300; K11838  USP7, UBP15; ubiquitin carboxyl-terminal hydrolase 7 [EC:3.4.19.12]
D      SOLCI004433500; K11838  USP7, UBP15; ubiquitin carboxyl-terminal hydrolase 7 [EC:3.4.19.12]
D      SOLCI001502600; K11838  USP7, UBP15; ubiquitin carboxyl-terminal hydrolase 7 [EC:3.4.19.12]
D      SOLCI004975600; K06063  SNW1, SKIIP, SKIP; SNW domain-containing protein 1
D      SOLCI005172700; K06063  SNW1, SKIIP, SKIP; SNW domain-containing protein 1
D      SOLCI006742800; K03141  TFIIH1, GTF2H1, TFB1; transcription initiation factor TFIIH subunit 1
D      SOLCI007075600; K03142  TFIIH2, GTF2H2, SSL1; transcription initiation factor TFIIH subunit 2
D      SOLCI004193700; K03143  TFIIH3, GTF2H3, TFB4; transcription initiation factor TFIIH subunit 3
D      SOLCI002555200; K03144  TFIIH4, GTF2H4, TFB2; transcription initiation factor TFIIH subunit 4
D      SOLCI006255000; K03136  TFIIE1, GTF2E1, TFA1, tfe; transcription initiation factor TFIIE subunit alpha
D      SOLCI003668000; K03137  TFIIE2, GTF2E2, TFA2; transcription initiation factor TFIIE subunit beta
D      SOLCI005027200; K15979  SND1; staphylococcal nuclease domain-containing protein 1
D      SOLCI005027100; K15979  SND1; staphylococcal nuclease domain-containing protein 1
D      SOLCI000879400; K04498  EP300, CREBBP, KAT3; E1A/CREB-binding protein [EC:2.3.1.48]
D      SOLCI001539700; K04498  EP300, CREBBP, KAT3; E1A/CREB-binding protein [EC:2.3.1.48]
D      SOLCI000494500; K04498  EP300, CREBBP, KAT3; E1A/CREB-binding protein [EC:2.3.1.48]
D      SOLCI006296000; K04498  EP300, CREBBP, KAT3; E1A/CREB-binding protein [EC:2.3.1.48]
D      SOLCI000814800; K03124  TFIIB, GTF2B, SUA7, tfb; transcription initiation factor TFIIB
D      SOLCI001088200; K03124  TFIIB, GTF2B, SUA7, tfb; transcription initiation factor TFIIB
D      SOLCI007502500; K03124  TFIIB, GTF2B, SUA7, tfb; transcription initiation factor TFIIB
D      SOLCI002322800; K06627  CCNA; cyclin A
D      SOLCI003046400; K06627  CCNA; cyclin A
D      SOLCI001735300; K06627  CCNA; cyclin A
D      SOLCI001606400; K06627  CCNA; cyclin A
D      SOLCI006786000; K06627  CCNA; cyclin A
D      SOLCI001196800; K06627  CCNA; cyclin A
D      SOLCI005512800; K06627  CCNA; cyclin A
D      SOLCI000520000; K03875  SKP2, FBXL1; F-box and leucine-rich repeat protein 1 (S-phase kinase-associated protein 2)
D      SOLCI004272900; K02146  ATPeV0D, ATP6D; V-type H+-transporting ATPase subunit d
D      SOLCI004652300; K03062  PSMC1, RPT2; 26S proteasome regulatory subunit T2
D      SOLCI006670600; K04681  RBL1; retinoblastoma-like protein 1
D      SOLCI003996000; K10691  UBR4, ZUBR1; E3 ubiquitin-protein ligase UBR4 [EC:2.3.2.27]
D      SOLCI006784900; K11643  CHD4, MI2B; chromodomain-helicase-DNA-binding protein 4 [EC:3.6.4.12]
D      SOLCI006571200; K11643  CHD4, MI2B; chromodomain-helicase-DNA-binding protein 4 [EC:3.6.4.12]
D      SOLCI000846300; K11643  CHD4, MI2B; chromodomain-helicase-DNA-binding protein 4 [EC:3.6.4.12]
D      SOLCI006985000; K06067  HDAC1_2; histone deacetylase 1/2 [EC:3.5.1.98]
D      SOLCI004502400; K06067  HDAC1_2; histone deacetylase 1/2 [EC:3.5.1.98]
D      SOLCI002971200; K06067  HDAC1_2; histone deacetylase 1/2 [EC:3.5.1.98]
D      SOLCI001597500; K06067  HDAC1_2; histone deacetylase 1/2 [EC:3.5.1.98]
D      SOLCI006254400; K11407  HDAC6; histone deacetylase 6 [EC:3.5.1.98]
D      SOLCI002743500; K11407  HDAC6; histone deacetylase 6 [EC:3.5.1.98]
D      SOLCI002085700; K11418  HDAC11; histone deacetylase 11 [EC:3.5.1.98]
D      SOLCI003387200; K00873  PK, pyk; pyruvate kinase [EC:2.7.1.40]
D      SOLCI006299200; K00873  PK, pyk; pyruvate kinase [EC:2.7.1.40]
D      SOLCI006635600; K00873  PK, pyk; pyruvate kinase [EC:2.7.1.40]
D      SOLCI003915600; K00873  PK, pyk; pyruvate kinase [EC:2.7.1.40]
D      SOLCI000086100; K00873  PK, pyk; pyruvate kinase [EC:2.7.1.40]
D      SOLCI001030900; K00873  PK, pyk; pyruvate kinase [EC:2.7.1.40]
D      SOLCI001694500; K00873  PK, pyk; pyruvate kinase [EC:2.7.1.40]
D      SOLCI001116900; K00873  PK, pyk; pyruvate kinase [EC:2.7.1.40]
D      SOLCI003321000; K00873  PK, pyk; pyruvate kinase [EC:2.7.1.40]
D      SOLCI001312800; K06062  PCAF, KAT2, GCN5; histone acetyltransferase [EC:2.3.1.48]
D      SOLCI001610600; K06062  PCAF, KAT2, GCN5; histone acetyltransferase [EC:2.3.1.48]
D      SOLCI001188100; K03122  TFIIA1, GTF2A1, TOA1; transcription initiation factor TFIIA large subunit
D      SOLCI006288900; K03123  TFIIA2, GTF2A2, TOA2; transcription initiation factor TFIIA small subunit
D      SOLCI006733900; K04392  RAC1; Ras-related C3 botulinum toxin substrate 1
D      SOLCI006498600; K04392  RAC1; Ras-related C3 botulinum toxin substrate 1
D      SOLCI003578700; K04392  RAC1; Ras-related C3 botulinum toxin substrate 1
D      SOLCI001845700; K04392  RAC1; Ras-related C3 botulinum toxin substrate 1
D      SOLCI006583400; K04392  RAC1; Ras-related C3 botulinum toxin substrate 1
D      SOLCI002063500; K04392  RAC1; Ras-related C3 botulinum toxin substrate 1
D      SOLCI006652700; K04392  RAC1; Ras-related C3 botulinum toxin substrate 1
D      SOLCI006076600; K04392  RAC1; Ras-related C3 botulinum toxin substrate 1
D      SOLCI001872100; K04392  RAC1; Ras-related C3 botulinum toxin substrate 1
D      SOLCI007477300; K03363  CDC20; cell division cycle 20, cofactor of APC complex
D      SOLCI000095100; K03363  CDC20; cell division cycle 20, cofactor of APC complex
D      SOLCI003665300; K03363  CDC20; cell division cycle 20, cofactor of APC complex
D      SOLCI001335300; K03363  CDC20; cell division cycle 20, cofactor of APC complex
D      SOLCI001250400; K06638  MAD1L; mitotic spindle assembly checkpoint protein MAD1
D      SOLCI003966200; K15305  VAC14, TAX1BP2; vacuole morphology and inheritance protein 14
D      SOLCI001283900; K15305  VAC14, TAX1BP2; vacuole morphology and inheritance protein 14
D      SOLCI002069100; K15306  RANBP1; Ran-binding protein 1
D      SOLCI003138400; K15306  RANBP1; Ran-binding protein 1
C    05210 Colorectal cancer [PATH:ko05210]
D      SOLCI002910000; K03083  GSK3B; glycogen synthase kinase 3 beta [EC:2.7.11.26]
D      SOLCI004315100; K03083  GSK3B; glycogen synthase kinase 3 beta [EC:2.7.11.26]
D      SOLCI003275600; K03083  GSK3B; glycogen synthase kinase 3 beta [EC:2.7.11.26]
D      SOLCI001041600; K03083  GSK3B; glycogen synthase kinase 3 beta [EC:2.7.11.26]
D      SOLCI004334900; K04368  MAP2K1, MEK1; mitogen-activated protein kinase kinase 1 [EC:2.7.12.2]
D      SOLCI005305800; K04371  MAPK1_3; mitogen-activated protein kinase 1/3 [EC:2.7.11.24]
D      SOLCI006733900; K04392  RAC1; Ras-related C3 botulinum toxin substrate 1
D      SOLCI006498600; K04392  RAC1; Ras-related C3 botulinum toxin substrate 1
D      SOLCI003578700; K04392  RAC1; Ras-related C3 botulinum toxin substrate 1
D      SOLCI001845700; K04392  RAC1; Ras-related C3 botulinum toxin substrate 1
D      SOLCI006583400; K04392  RAC1; Ras-related C3 botulinum toxin substrate 1
D      SOLCI002063500; K04392  RAC1; Ras-related C3 botulinum toxin substrate 1
D      SOLCI006652700; K04392  RAC1; Ras-related C3 botulinum toxin substrate 1
D      SOLCI006076600; K04392  RAC1; Ras-related C3 botulinum toxin substrate 1
D      SOLCI001872100; K04392  RAC1; Ras-related C3 botulinum toxin substrate 1
D      SOLCI003054300; K08734  MLH1; DNA mismatch repair protein MLH1
D      SOLCI000293200; K08736  MSH3; DNA mismatch repair protein MSH3
D      SOLCI006671600; K08737  MSH6; DNA mismatch repair protein MSH6
D      SOLCI003714400; K08737  MSH6; DNA mismatch repair protein MSH6
D      SOLCI005890600; K08737  MSH6; DNA mismatch repair protein MSH6
D      SOLCI006671500; K08737  MSH6; DNA mismatch repair protein MSH6
D      SOLCI001486200; K08738  CYC; cytochrome c
D      SOLCI002691100; K08738  CYC; cytochrome c
C    05212 Pancreatic cancer [PATH:ko05212]
D      SOLCI006733900; K04392  RAC1; Ras-related C3 botulinum toxin substrate 1
D      SOLCI006498600; K04392  RAC1; Ras-related C3 botulinum toxin substrate 1
D      SOLCI003578700; K04392  RAC1; Ras-related C3 botulinum toxin substrate 1
D      SOLCI001845700; K04392  RAC1; Ras-related C3 botulinum toxin substrate 1
D      SOLCI006583400; K04392  RAC1; Ras-related C3 botulinum toxin substrate 1
D      SOLCI002063500; K04392  RAC1; Ras-related C3 botulinum toxin substrate 1
D      SOLCI006652700; K04392  RAC1; Ras-related C3 botulinum toxin substrate 1
D      SOLCI006076600; K04392  RAC1; Ras-related C3 botulinum toxin substrate 1
D      SOLCI001872100; K04392  RAC1; Ras-related C3 botulinum toxin substrate 1
D      SOLCI004334900; K04368  MAP2K1, MEK1; mitogen-activated protein kinase kinase 1 [EC:2.7.12.2]
D      SOLCI005305800; K04371  MAPK1_3; mitogen-activated protein kinase 1/3 [EC:2.7.11.24]
D      SOLCI004449700; K06620  E2F3; transcription factor E2F3
D      SOLCI000563700; K06620  E2F3; transcription factor E2F3
D      SOLCI004708100; K06620  E2F3; transcription factor E2F3
D      SOLCI006808000; K06620  E2F3; transcription factor E2F3
D      SOLCI003524200; K08775  BRCA2, FANCD1; breast cancer 2 susceptibility protein
D      SOLCI006223600; K04482  RAD51; DNA repair protein RAD51
C    05214 Glioma [PATH:ko05214]
D      SOLCI000741300; K02183  CALM; calmodulin
D      SOLCI005081300; K02183  CALM; calmodulin
D      SOLCI000034200; K02183  CALM; calmodulin
D      SOLCI007302700; K02183  CALM; calmodulin
D      SOLCI002490000; K02183  CALM; calmodulin
D      SOLCI001032500; K02183  CALM; calmodulin
D      SOLCI005395800; K02183  CALM; calmodulin
D      SOLCI002404900; K02183  CALM; calmodulin
D      SOLCI004334900; K04368  MAP2K1, MEK1; mitogen-activated protein kinase kinase 1 [EC:2.7.12.2]
D      SOLCI005305800; K04371  MAPK1_3; mitogen-activated protein kinase 1/3 [EC:2.7.11.24]
D      SOLCI001116800; K07203  MTOR, FRAP, TOR; serine/threonine-protein kinase mTOR [EC:2.7.11.1]
D      SOLCI000183000; K01110  PTEN; phosphatidylinositol-3,4,5-trisphosphate 3-phosphatase and dual-specificity protein phosphatase PTEN [EC:3.1.3.16 3.1.3.48 3.1.3.67]
D      SOLCI004449700; K06620  E2F3; transcription factor E2F3
D      SOLCI000563700; K06620  E2F3; transcription factor E2F3
D      SOLCI004708100; K06620  E2F3; transcription factor E2F3
D      SOLCI006808000; K06620  E2F3; transcription factor E2F3
C    05216 Thyroid cancer [PATH:ko05216]
D      SOLCI007049100; K09291  TPR, MLP1, MLP2; nucleoprotein TPR
D      SOLCI004334900; K04368  MAP2K1, MEK1; mitogen-activated protein kinase kinase 1 [EC:2.7.12.2]
D      SOLCI005305800; K04371  MAPK1_3; mitogen-activated protein kinase 1/3 [EC:2.7.11.24]
C    05221 Acute myeloid leukemia [PATH:ko05221]
D      SOLCI001116800; K07203  MTOR, FRAP, TOR; serine/threonine-protein kinase mTOR [EC:2.7.11.1]
D      SOLCI006774200; K04688  RPS6KB; ribosomal protein S6 kinase beta [EC:2.7.11.1]
D      SOLCI000686400; K04688  RPS6KB; ribosomal protein S6 kinase beta [EC:2.7.11.1]
D      SOLCI007195400; K04688  RPS6KB; ribosomal protein S6 kinase beta [EC:2.7.11.1]
D      SOLCI004334900; K04368  MAP2K1, MEK1; mitogen-activated protein kinase kinase 1 [EC:2.7.12.2]
D      SOLCI005305800; K04371  MAPK1_3; mitogen-activated protein kinase 1/3 [EC:2.7.11.24]
C    05220 Chronic myeloid leukemia [PATH:ko05220]
D      SOLCI004334900; K04368  MAP2K1, MEK1; mitogen-activated protein kinase kinase 1 [EC:2.7.12.2]
D      SOLCI005305800; K04371  MAPK1_3; mitogen-activated protein kinase 1/3 [EC:2.7.11.24]
D      SOLCI004449700; K06620  E2F3; transcription factor E2F3
D      SOLCI000563700; K06620  E2F3; transcription factor E2F3
D      SOLCI004708100; K06620  E2F3; transcription factor E2F3
D      SOLCI006808000; K06620  E2F3; transcription factor E2F3
D      SOLCI006985000; K06067  HDAC1_2; histone deacetylase 1/2 [EC:3.5.1.98]
D      SOLCI004502400; K06067  HDAC1_2; histone deacetylase 1/2 [EC:3.5.1.98]
D      SOLCI002971200; K06067  HDAC1_2; histone deacetylase 1/2 [EC:3.5.1.98]
D      SOLCI001597500; K06067  HDAC1_2; histone deacetylase 1/2 [EC:3.5.1.98]
C    05217 Basal cell carcinoma [PATH:ko05217]
D      SOLCI001335100; K06228  FU; fused [EC:2.7.11.1]
D      SOLCI002910000; K03083  GSK3B; glycogen synthase kinase 3 beta [EC:2.7.11.26]
D      SOLCI004315100; K03083  GSK3B; glycogen synthase kinase 3 beta [EC:2.7.11.26]
D      SOLCI003275600; K03083  GSK3B; glycogen synthase kinase 3 beta [EC:2.7.11.26]
D      SOLCI001041600; K03083  GSK3B; glycogen synthase kinase 3 beta [EC:2.7.11.26]
C    05218 Melanoma [PATH:ko05218]
D      SOLCI004334900; K04368  MAP2K1, MEK1; mitogen-activated protein kinase kinase 1 [EC:2.7.12.2]
D      SOLCI005305800; K04371  MAPK1_3; mitogen-activated protein kinase 1/3 [EC:2.7.11.24]
D      SOLCI000183000; K01110  PTEN; phosphatidylinositol-3,4,5-trisphosphate 3-phosphatase and dual-specificity protein phosphatase PTEN [EC:3.1.3.16 3.1.3.48 3.1.3.67]
D      SOLCI004449700; K06620  E2F3; transcription factor E2F3
D      SOLCI000563700; K06620  E2F3; transcription factor E2F3
D      SOLCI004708100; K06620  E2F3; transcription factor E2F3
D      SOLCI006808000; K06620  E2F3; transcription factor E2F3
C    05211 Renal cell carcinoma [PATH:ko05211]
D      SOLCI001867500; K03872  TCEB1; transcription elongation factor B, polypeptide 1
D      SOLCI002425200; K03873  TCEB2; transcription elongation factor B, polypeptide 2
D      SOLCI004895100; K03868  RBX1, ROC1; RING-box protein 1
D      SOLCI006695600; K03868  RBX1, ROC1; RING-box protein 1
D      SOLCI000879400; K04498  EP300, CREBBP, KAT3; E1A/CREB-binding protein [EC:2.3.1.48]
D      SOLCI001539700; K04498  EP300, CREBBP, KAT3; E1A/CREB-binding protein [EC:2.3.1.48]
D      SOLCI000494500; K04498  EP300, CREBBP, KAT3; E1A/CREB-binding protein [EC:2.3.1.48]
D      SOLCI006296000; K04498  EP300, CREBBP, KAT3; E1A/CREB-binding protein [EC:2.3.1.48]
D      SOLCI004334900; K04368  MAP2K1, MEK1; mitogen-activated protein kinase kinase 1 [EC:2.7.12.2]
D      SOLCI005305800; K04371  MAPK1_3; mitogen-activated protein kinase 1/3 [EC:2.7.11.24]
D      SOLCI006733900; K04392  RAC1; Ras-related C3 botulinum toxin substrate 1
D      SOLCI006498600; K04392  RAC1; Ras-related C3 botulinum toxin substrate 1
D      SOLCI003578700; K04392  RAC1; Ras-related C3 botulinum toxin substrate 1
D      SOLCI001845700; K04392  RAC1; Ras-related C3 botulinum toxin substrate 1
D      SOLCI006583400; K04392  RAC1; Ras-related C3 botulinum toxin substrate 1
D      SOLCI002063500; K04392  RAC1; Ras-related C3 botulinum toxin substrate 1
D      SOLCI006652700; K04392  RAC1; Ras-related C3 botulinum toxin substrate 1
D      SOLCI006076600; K04392  RAC1; Ras-related C3 botulinum toxin substrate 1
D      SOLCI001872100; K04392  RAC1; Ras-related C3 botulinum toxin substrate 1
D      SOLCI001466800; K01679  E4.2.1.2B, fumC; fumarate hydratase, class II [EC:4.2.1.2]
C    05219 Bladder cancer [PATH:ko05219]
D      SOLCI004334900; K04368  MAP2K1, MEK1; mitogen-activated protein kinase kinase 1 [EC:2.7.12.2]
D      SOLCI005305800; K04371  MAPK1_3; mitogen-activated protein kinase 1/3 [EC:2.7.11.24]
D      SOLCI004449700; K06620  E2F3; transcription factor E2F3
D      SOLCI000563700; K06620  E2F3; transcription factor E2F3
D      SOLCI004708100; K06620  E2F3; transcription factor E2F3
D      SOLCI006808000; K06620  E2F3; transcription factor E2F3
C    05215 Prostate cancer [PATH:ko05215]
D      SOLCI002707000; K02206  CDK2; cyclin-dependent kinase 2 [EC:2.7.11.22]
D      SOLCI005533300; K02206  CDK2; cyclin-dependent kinase 2 [EC:2.7.11.22]
D      SOLCI000711500; K02206  CDK2; cyclin-dependent kinase 2 [EC:2.7.11.22]
D      SOLCI004449700; K06620  E2F3; transcription factor E2F3
D      SOLCI000563700; K06620  E2F3; transcription factor E2F3
D      SOLCI004708100; K06620  E2F3; transcription factor E2F3
D      SOLCI006808000; K06620  E2F3; transcription factor E2F3
D      SOLCI000183000; K01110  PTEN; phosphatidylinositol-3,4,5-trisphosphate 3-phosphatase and dual-specificity protein phosphatase PTEN [EC:3.1.3.16 3.1.3.48 3.1.3.67]
D      SOLCI002415800; K06276  PDPK1; 3-phosphoinositide dependent protein kinase-1 [EC:2.7.11.1]
D      SOLCI002910000; K03083  GSK3B; glycogen synthase kinase 3 beta [EC:2.7.11.26]
D      SOLCI004315100; K03083  GSK3B; glycogen synthase kinase 3 beta [EC:2.7.11.26]
D      SOLCI003275600; K03083  GSK3B; glycogen synthase kinase 3 beta [EC:2.7.11.26]
D      SOLCI001041600; K03083  GSK3B; glycogen synthase kinase 3 beta [EC:2.7.11.26]
D      SOLCI000879400; K04498  EP300, CREBBP, KAT3; E1A/CREB-binding protein [EC:2.3.1.48]
D      SOLCI001539700; K04498  EP300, CREBBP, KAT3; E1A/CREB-binding protein [EC:2.3.1.48]
D      SOLCI000494500; K04498  EP300, CREBBP, KAT3; E1A/CREB-binding protein [EC:2.3.1.48]
D      SOLCI006296000; K04498  EP300, CREBBP, KAT3; E1A/CREB-binding protein [EC:2.3.1.48]
D      SOLCI001116800; K07203  MTOR, FRAP, TOR; serine/threonine-protein kinase mTOR [EC:2.7.11.1]
D      SOLCI004334900; K04368  MAP2K1, MEK1; mitogen-activated protein kinase kinase 1 [EC:2.7.12.2]
D      SOLCI005305800; K04371  MAPK1_3; mitogen-activated protein kinase 1/3 [EC:2.7.11.24]
D      SOLCI000499200; K04079  HSP90A, htpG; molecular chaperone HtpG
D      SOLCI001998600; K04079  HSP90A, htpG; molecular chaperone HtpG
D      SOLCI004524200; K04079  HSP90A, htpG; molecular chaperone HtpG
D      SOLCI007306100; K04079  HSP90A, htpG; molecular chaperone HtpG
D      SOLCI003620400; K09487  HSP90B, TRA1; heat shock protein 90kDa beta
D      SOLCI000892600; K09487  HSP90B, TRA1; heat shock protein 90kDa beta
D      SOLCI000770900; K09487  HSP90B, TRA1; heat shock protein 90kDa beta
C    05213 Endometrial cancer [PATH:ko05213]
D      SOLCI000183000; K01110  PTEN; phosphatidylinositol-3,4,5-trisphosphate 3-phosphatase and dual-specificity protein phosphatase PTEN [EC:3.1.3.16 3.1.3.48 3.1.3.67]
D      SOLCI002415800; K06276  PDPK1; 3-phosphoinositide dependent protein kinase-1 [EC:2.7.11.1]
D      SOLCI007409100; K06272  ILK; integrin-linked kinase [EC:2.7.11.1]
D      SOLCI004334900; K04368  MAP2K1, MEK1; mitogen-activated protein kinase kinase 1 [EC:2.7.12.2]
D      SOLCI005305800; K04371  MAPK1_3; mitogen-activated protein kinase 1/3 [EC:2.7.11.24]
D      SOLCI003054300; K08734  MLH1; DNA mismatch repair protein MLH1
D      SOLCI002910000; K03083  GSK3B; glycogen synthase kinase 3 beta [EC:2.7.11.26]
D      SOLCI004315100; K03083  GSK3B; glycogen synthase kinase 3 beta [EC:2.7.11.26]
D      SOLCI003275600; K03083  GSK3B; glycogen synthase kinase 3 beta [EC:2.7.11.26]
D      SOLCI001041600; K03083  GSK3B; glycogen synthase kinase 3 beta [EC:2.7.11.26]
C    05224 Breast cancer [PATH:ko05224]
D      SOLCI004334900; K04368  MAP2K1, MEK1; mitogen-activated protein kinase kinase 1 [EC:2.7.12.2]
D      SOLCI005305800; K04371  MAPK1_3; mitogen-activated protein kinase 1/3 [EC:2.7.11.24]
D      SOLCI000183000; K01110  PTEN; phosphatidylinositol-3,4,5-trisphosphate 3-phosphatase and dual-specificity protein phosphatase PTEN [EC:3.1.3.16 3.1.3.48 3.1.3.67]
D      SOLCI001116800; K07203  MTOR, FRAP, TOR; serine/threonine-protein kinase mTOR [EC:2.7.11.1]
D      SOLCI006774200; K04688  RPS6KB; ribosomal protein S6 kinase beta [EC:2.7.11.1]
D      SOLCI000686400; K04688  RPS6KB; ribosomal protein S6 kinase beta [EC:2.7.11.1]
D      SOLCI007195400; K04688  RPS6KB; ribosomal protein S6 kinase beta [EC:2.7.11.1]
D      SOLCI002910000; K03083  GSK3B; glycogen synthase kinase 3 beta [EC:2.7.11.26]
D      SOLCI004315100; K03083  GSK3B; glycogen synthase kinase 3 beta [EC:2.7.11.26]
D      SOLCI003275600; K03083  GSK3B; glycogen synthase kinase 3 beta [EC:2.7.11.26]
D      SOLCI001041600; K03083  GSK3B; glycogen synthase kinase 3 beta [EC:2.7.11.26]
D      SOLCI004449700; K06620  E2F3; transcription factor E2F3
D      SOLCI000563700; K06620  E2F3; transcription factor E2F3
D      SOLCI004708100; K06620  E2F3; transcription factor E2F3
D      SOLCI006808000; K06620  E2F3; transcription factor E2F3
D      SOLCI003524200; K08775  BRCA2, FANCD1; breast cancer 2 susceptibility protein
C    05222 Small cell lung cancer [PATH:ko05222]
D      SOLCI002833900; K01522  FHIT; bis(5'-adenosyl)-triphosphatase [EC:3.6.1.29]
D      SOLCI001486200; K08738  CYC; cytochrome c
D      SOLCI002691100; K08738  CYC; cytochrome c
D      SOLCI001952100; K02219  CKS1; cyclin-dependent kinase regulatory subunit CKS1
D      SOLCI000520000; K03875  SKP2, FBXL1; F-box and leucine-rich repeat protein 1 (S-phase kinase-associated protein 2)
D      SOLCI002707000; K02206  CDK2; cyclin-dependent kinase 2 [EC:2.7.11.22]
D      SOLCI005533300; K02206  CDK2; cyclin-dependent kinase 2 [EC:2.7.11.22]
D      SOLCI000711500; K02206  CDK2; cyclin-dependent kinase 2 [EC:2.7.11.22]
D      SOLCI004449700; K06620  E2F3; transcription factor E2F3
D      SOLCI000563700; K06620  E2F3; transcription factor E2F3
D      SOLCI004708100; K06620  E2F3; transcription factor E2F3
D      SOLCI006808000; K06620  E2F3; transcription factor E2F3
D      SOLCI000183000; K01110  PTEN; phosphatidylinositol-3,4,5-trisphosphate 3-phosphatase and dual-specificity protein phosphatase PTEN [EC:3.1.3.16 3.1.3.48 3.1.3.67]
C    05223 Non-small cell lung cancer [PATH:ko05223]
D      SOLCI002833900; K01522  FHIT; bis(5'-adenosyl)-triphosphatase [EC:3.6.1.29]
D      SOLCI004449700; K06620  E2F3; transcription factor E2F3
D      SOLCI000563700; K06620  E2F3; transcription factor E2F3
D      SOLCI004708100; K06620  E2F3; transcription factor E2F3
D      SOLCI006808000; K06620  E2F3; transcription factor E2F3
D      SOLCI002415800; K06276  PDPK1; 3-phosphoinositide dependent protein kinase-1 [EC:2.7.11.1]
D      SOLCI004334900; K04368  MAP2K1, MEK1; mitogen-activated protein kinase kinase 1 [EC:2.7.12.2]
D      SOLCI005305800; K04371  MAPK1_3; mitogen-activated protein kinase 1/3 [EC:2.7.11.24]
B
B  <b>Immune diseases</b>
C    05310 Asthma [PATH:ko05310]
C    05322 Systemic lupus erythematosus [PATH:ko05322]
D      SOLCI000276800; K11251  H2A; histone H2A
D      SOLCI001957100; K11251  H2A; histone H2A
D      SOLCI000978500; K11251  H2A; histone H2A
D      SOLCI003396600; K11251  H2A; histone H2A
D      SOLCI003876000; K11251  H2A; histone H2A
D      SOLCI001138600; K11251  H2A; histone H2A
D      SOLCI007396800; K11251  H2A; histone H2A
D      SOLCI001725700; K11251  H2A; histone H2A
D      SOLCI004832000; K11251  H2A; histone H2A
D      SOLCI007459100; K11251  H2A; histone H2A
D      SOLCI001648900; K11251  H2A; histone H2A
D      SOLCI003179700; K11251  H2A; histone H2A
D      SOLCI004619000; K11251  H2A; histone H2A
D      SOLCI003547200; K11251  H2A; histone H2A
D      SOLCI001725800; K11251  H2A; histone H2A
D      SOLCI004990200; K11252  H2B; histone H2B
D      SOLCI001834800; K11252  H2B; histone H2B
D      SOLCI005107600; K11252  H2B; histone H2B
D      SOLCI001730000; K11252  H2B; histone H2B
D      SOLCI001951700; K11252  H2B; histone H2B
D      SOLCI005705500; K11252  H2B; histone H2B
D      SOLCI005432500; K11252  H2B; histone H2B
D      SOLCI004303000; K11252  H2B; histone H2B
D      SOLCI002361900; K11252  H2B; histone H2B
D      SOLCI001834500; K11252  H2B; histone H2B
D      SOLCI006956900; K11252  H2B; histone H2B
D      SOLCI001834400; K11252  H2B; histone H2B
D      SOLCI003075100; K11252  H2B; histone H2B
D      SOLCI004828400; K11252  H2B; histone H2B
D      SOLCI007130600; K11253  H3; histone H3
D      SOLCI007432800; K11253  H3; histone H3
D      SOLCI002891500; K11253  H3; histone H3
D      SOLCI000538200; K11253  H3; histone H3
D      SOLCI001826900; K11253  H3; histone H3
D      SOLCI005069600; K11253  H3; histone H3
D      SOLCI006040500; K11253  H3; histone H3
D      SOLCI003928600; K11253  H3; histone H3
D      SOLCI000880900; K11253  H3; histone H3
D      SOLCI006161100; K11253  H3; histone H3
D      SOLCI006386300; K11253  H3; histone H3
D      SOLCI001917900; K11253  H3; histone H3
D      SOLCI006040400; K11253  H3; histone H3
D      SOLCI005416900; K11253  H3; histone H3
D      SOLCI006537100; K11254  H4; histone H4
D      SOLCI006984800; K11254  H4; histone H4
D      SOLCI006536800; K11254  H4; histone H4
D      SOLCI004544700; K11254  H4; histone H4
D      SOLCI000793900; K11254  H4; histone H4
D      SOLCI001905600; K11254  H4; histone H4
D      SOLCI005194700; K11254  H4; histone H4
D      SOLCI003259000; K11254  H4; histone H4
D      SOLCI004544900; K11254  H4; histone H4
D      SOLCI005626500; K11254  H4; histone H4
D      SOLCI006244300; K11086  SNRPB, SMB; small nuclear ribonucleoprotein B and B'
D      SOLCI003980100; K11086  SNRPB, SMB; small nuclear ribonucleoprotein B and B'
D      SOLCI000759600; K11087  SNRPD1, SMD1; small nuclear ribonucleoprotein D1
D      SOLCI002234900; K11087  SNRPD1, SMD1; small nuclear ribonucleoprotein D1
D      SOLCI007413800; K11088  SNRPD3, SMD3; small nuclear ribonucleoprotein D3
D      SOLCI006072400; K11088  SNRPD3, SMD3; small nuclear ribonucleoprotein D3
D      SOLCI000456600; K11090  LA, SSB; lupus La protein
C    05323 Rheumatoid arthritis [PATH:ko05323]
D      SOLCI005093200; K02145  ATPeV1A, ATP6A; V-type H+-transporting ATPase subunit A [EC:3.6.3.14]
D      SOLCI003664300; K02145  ATPeV1A, ATP6A; V-type H+-transporting ATPase subunit A [EC:3.6.3.14]
D      SOLCI004605400; K02147  ATPeV1B, ATP6B; V-type H+-transporting ATPase subunit B
D      SOLCI000016700; K02147  ATPeV1B, ATP6B; V-type H+-transporting ATPase subunit B
D      SOLCI003884800; K02148  ATPeV1C, ATP6C; V-type H+-transporting ATPase subunit C
D      SOLCI006005800; K02149  ATPeV1D, ATP6M; V-type H+-transporting ATPase subunit D
D      SOLCI002687800; K02150  ATPeV1E, ATP6E; V-type H+-transporting ATPase subunit E
D      SOLCI002642700; K02150  ATPeV1E, ATP6E; V-type H+-transporting ATPase subunit E
D      SOLCI002101900; K02150  ATPeV1E, ATP6E; V-type H+-transporting ATPase subunit E
D      SOLCI000656900; K02151  ATPeV1F, ATP6S14; V-type H+-transporting ATPase subunit F
D      SOLCI000378700; K02152  ATPeV1G, ATP6G; V-type H+-transporting ATPase subunit G
D      SOLCI004349300; K02152  ATPeV1G, ATP6G; V-type H+-transporting ATPase subunit G
D      SOLCI005165200; K02152  ATPeV1G, ATP6G; V-type H+-transporting ATPase subunit G
D      SOLCI002356500; K02153  ATPeV0E, ATP6H; V-type H+-transporting ATPase subunit e
D      SOLCI005610200; K02153  ATPeV0E, ATP6H; V-type H+-transporting ATPase subunit e
D      SOLCI002803200; K02153  ATPeV0E, ATP6H; V-type H+-transporting ATPase subunit e
D      SOLCI007515800; K02154  ATPeV0A, ATP6N; V-type H+-transporting ATPase subunit a
D      SOLCI006408800; K02154  ATPeV0A, ATP6N; V-type H+-transporting ATPase subunit a
D      SOLCI001120700; K02154  ATPeV0A, ATP6N; V-type H+-transporting ATPase subunit a
D      SOLCI006233700; K02154  ATPeV0A, ATP6N; V-type H+-transporting ATPase subunit a
D      SOLCI004272900; K02146  ATPeV0D, ATP6D; V-type H+-transporting ATPase subunit d
D      SOLCI004191300; K02144  ATPeV1H; V-type H+-transporting ATPase subunit H
D      SOLCI007528100; K02144  ATPeV1H; V-type H+-transporting ATPase subunit H
D      SOLCI002068800; K02155  ATPeV0C, ATP6L; V-type H+-transporting ATPase 16kDa proteolipid subunit
D      SOLCI004195600; K02155  ATPeV0C, ATP6L; V-type H+-transporting ATPase 16kDa proteolipid subunit
D      SOLCI007131200; K02155  ATPeV0C, ATP6L; V-type H+-transporting ATPase 16kDa proteolipid subunit
D      SOLCI000136600; K03661  ATPeV0B, ATP6F; V-type H+-transporting ATPase 21kDa proteolipid subunit
D      SOLCI007488600; K03661  ATPeV0B, ATP6F; V-type H+-transporting ATPase 21kDa proteolipid subunit
D      SOLCI005784800; K14379  ACP5; tartrate-resistant acid phosphatase type 5 [EC:3.1.3.2]
D      SOLCI005855000; K14379  ACP5; tartrate-resistant acid phosphatase type 5 [EC:3.1.3.2]
D      SOLCI005855100; K14379  ACP5; tartrate-resistant acid phosphatase type 5 [EC:3.1.3.2]
D      SOLCI000547300; K14379  ACP5; tartrate-resistant acid phosphatase type 5 [EC:3.1.3.2]
C    05320 Autoimmune thyroid disease [PATH:ko05320]
C    05321 Inflammatiory bowel disease (IBD) [PATH:ko05321]
C    05330 Allograft rejection [PATH:ko05330]
C    05332 Graft-versus-host disease [PATH:ko05332]
C    05340 Primary immunodeficiency [PATH:ko05340]
D      SOLCI007217900; K01488  add, ADA; adenosine deaminase [EC:3.5.4.4]
D      SOLCI005713900; K03648  UNG, UDG; uracil-DNA glycosylase [EC:3.2.2.27]
B
B  <b>Neurodegenerative diseases</b>
C    05010 Alzheimer's disease [PATH:ko05010]
D      SOLCI001485000; K04532  NAE1, APPBP1; amyloid beta precursor protein binding protein 1
D      SOLCI003397300; K04532  NAE1, APPBP1; amyloid beta precursor protein binding protein 1
D      SOLCI004821300; K00134  GAPDH, gapA; glyceraldehyde 3-phosphate dehydrogenase [EC:1.2.1.12]
D      SOLCI002975200; K00134  GAPDH, gapA; glyceraldehyde 3-phosphate dehydrogenase [EC:1.2.1.12]
D      SOLCI007240300; K00134  GAPDH, gapA; glyceraldehyde 3-phosphate dehydrogenase [EC:1.2.1.12]
D      SOLCI003315000; K00134  GAPDH, gapA; glyceraldehyde 3-phosphate dehydrogenase [EC:1.2.1.12]
D      SOLCI002240400; K20723  RTN3; reticulon-3
D      SOLCI004608600; K20723  RTN3; reticulon-3
D      SOLCI003849600; K20720  RTN4; reticulon-4
D      SOLCI004072700; K06170  PSENEN, PEN2; presenilin enhancer 2
D      SOLCI002742900; K04505  PSEN1, PS1; presenilin 1 [EC:3.4.23.-]
D      SOLCI000033600; K04505  PSEN1, PS1; presenilin 1 [EC:3.4.23.-]
D      SOLCI006216100; K06171  NCSTN; nicastrin
D      SOLCI000322100; K01408  IDE, ide; insulysin [EC:3.4.24.56]
D      SOLCI000322000; K01408  IDE, ide; insulysin [EC:3.4.24.56]
D      SOLCI002166500; K03942  NDUFV1; NADH dehydrogenase (ubiquinone) flavoprotein 1 [EC:1.6.5.3 1.6.99.3]
D      SOLCI004278200; K03943  NDUFV2; NADH dehydrogenase (ubiquinone) flavoprotein 2 [EC:1.6.5.3 1.6.99.3]
D      SOLCI005581900; K03945  NDUFA1; NADH dehydrogenase (ubiquinone) 1 alpha subcomplex subunit 1
D      SOLCI002093000; K03945  NDUFA1; NADH dehydrogenase (ubiquinone) 1 alpha subcomplex subunit 1
D      SOLCI006956800; K03946  NDUFA2; NADH dehydrogenase (ubiquinone) 1 alpha subcomplex subunit 2
D      SOLCI004047600; K03949  NDUFA5; NADH dehydrogenase (ubiquinone) 1 alpha subcomplex subunit 5
D      SOLCI002241300; K03949  NDUFA5; NADH dehydrogenase (ubiquinone) 1 alpha subcomplex subunit 5
D      SOLCI003420100; K03950  NDUFA6; NADH dehydrogenase (ubiquinone) 1 alpha subcomplex subunit 6
D      SOLCI007117400; K03952  NDUFA8; NADH dehydrogenase (ubiquinone) 1 alpha subcomplex subunit 8
D      SOLCI001954100; K03953  NDUFA9; NADH dehydrogenase (ubiquinone) 1 alpha subcomplex subunit 9
D      SOLCI003660000; K03955  NDUFAB1; NADH dehydrogenase (ubiquinone) 1 alpha/beta subcomplex 1
D      SOLCI006199000; K03955  NDUFAB1; NADH dehydrogenase (ubiquinone) 1 alpha/beta subcomplex 1
D      SOLCI002914600; K03955  NDUFAB1; NADH dehydrogenase (ubiquinone) 1 alpha/beta subcomplex 1
D      SOLCI005425200; K03955  NDUFAB1; NADH dehydrogenase (ubiquinone) 1 alpha/beta subcomplex 1
D      SOLCI001334500; K11352  NDUFA12; NADH dehydrogenase (ubiquinone) 1 alpha subcomplex subunit 12
D      SOLCI005009800; K11353  NDUFA13; NADH dehydrogenase (ubiquinone) 1 alpha subcomplex subunit 13
D      SOLCI004406500; K03963  NDUFB7; NADH dehydrogenase (ubiquinone) 1 beta subcomplex subunit 7
D      SOLCI004159400; K03965  NDUFB9; NADH dehydrogenase (ubiquinone) 1 beta subcomplex subunit 9
D      SOLCI003789200; K03966  NDUFB10; NADH dehydrogenase (ubiquinone) 1 beta subcomplex subunit 10
D      SOLCI006216000; K03934  NDUFS1; NADH dehydrogenase (ubiquinone) Fe-S protein 1 [EC:1.6.5.3 1.6.99.3]
D      SOLCI002780400; K03935  NDUFS2; NADH dehydrogenase (ubiquinone) Fe-S protein 2 [EC:1.6.5.3 1.6.99.3]
D      SOLCI000997000; K03935  NDUFS2; NADH dehydrogenase (ubiquinone) Fe-S protein 2 [EC:1.6.5.3 1.6.99.3]
D      SOLCI006728000; K03937  NDUFS4; NADH dehydrogenase (ubiquinone) Fe-S protein 4
D      SOLCI001440800; K03938  NDUFS5; NADH dehydrogenase (ubiquinone) Fe-S protein 5
D      SOLCI006449500; K03939  NDUFS6; NADH dehydrogenase (ubiquinone) Fe-S protein 6
D      SOLCI000710300; K03940  NDUFS7; NADH dehydrogenase (ubiquinone) Fe-S protein 7 [EC:1.6.5.3 1.6.99.3]
D      SOLCI003828200; K03941  NDUFS8; NADH dehydrogenase (ubiquinone) Fe-S protein 8 [EC:1.6.5.3 1.6.99.3]
D      SOLCI000663100; K03941  NDUFS8; NADH dehydrogenase (ubiquinone) Fe-S protein 8 [EC:1.6.5.3 1.6.99.3]
D      SOLCI000815700; K00234  SDHA, SDH1; succinate dehydrogenase (ubiquinone) flavoprotein subunit [EC:1.3.5.1]
D      SOLCI000318500; K00235  SDHB, SDH2; succinate dehydrogenase (ubiquinone) iron-sulfur subunit [EC:1.3.5.1]
D      SOLCI000010000; K00235  SDHB, SDH2; succinate dehydrogenase (ubiquinone) iron-sulfur subunit [EC:1.3.5.1]
D      SOLCI000098600; K00411  UQCRFS1, RIP1, petA; ubiquinol-cytochrome c reductase iron-sulfur subunit [EC:1.10.2.2]
D      SOLCI005656600; K00412  CYTB, petB; ubiquinol-cytochrome c reductase cytochrome b subunit
D      SOLCI006740600; K00413  CYC1, CYT1, petC; ubiquinol-cytochrome c reductase cytochrome c1 subunit
D      SOLCI000007600; K00413  CYC1, CYT1, petC; ubiquinol-cytochrome c reductase cytochrome c1 subunit
D      SOLCI004752500; K00413  CYC1, CYT1, petC; ubiquinol-cytochrome c reductase cytochrome c1 subunit
D      SOLCI003917200; K00416  QCR6, UQCRH; ubiquinol-cytochrome c reductase subunit 6
D      SOLCI003917100; K00416  QCR6, UQCRH; ubiquinol-cytochrome c reductase subunit 6
D      SOLCI001086900; K00417  QCR7, UQCRB; ubiquinol-cytochrome c reductase subunit 7
D      SOLCI007432000; K00419  QCR9, UCRC; ubiquinol-cytochrome c reductase subunit 9
D      SOLCI006133800; K02261  COX2; cytochrome c oxidase subunit 2
D      SOLCI004884200; K02261  COX2; cytochrome c oxidase subunit 2
D      SOLCI001710400; K02261  COX2; cytochrome c oxidase subunit 2
D      SOLCI003718500; K02265  COX5B; cytochrome c oxidase subunit 5b
D      SOLCI001280300; K02265  COX5B; cytochrome c oxidase subunit 5b
D      SOLCI004505200; K02265  COX5B; cytochrome c oxidase subunit 5b
D      SOLCI000998600; K02266  COX6A; cytochrome c oxidase subunit 6a
D      SOLCI000339800; K02266  COX6A; cytochrome c oxidase subunit 6a
D      SOLCI003724300; K02267  COX6B; cytochrome c oxidase subunit 6b
D      SOLCI007473700; K02267  COX6B; cytochrome c oxidase subunit 6b
D      SOLCI000867800; K02267  COX6B; cytochrome c oxidase subunit 6b
D      SOLCI005310400; K02132  ATPeF1A, ATP5A1, ATP1; F-type H+-transporting ATPase subunit alpha
D      SOLCI002743200; K02136  ATPeF1G, ATP5C1, ATP3; F-type H+-transporting ATPase subunit gamma
D      SOLCI006469600; K02134  ATPeF1D, ATP5D, ATP16; F-type H+-transporting ATPase subunit delta
D      SOLCI006111700; K02135  ATPeF1E, ATP5E, ATP15; F-type H+-transporting ATPase subunit epsilon
D      SOLCI003664000; K02135  ATPeF1E, ATP5E, ATP15; F-type H+-transporting ATPase subunit epsilon
D      SOLCI002228200; K02128  ATPeF0C, ATP5G, ATP9; F-type H+-transporting ATPase subunit c
D      SOLCI004796300; K02128  ATPeF0C, ATP5G, ATP9; F-type H+-transporting ATPase subunit c
D      SOLCI001484900; K02138  ATPeF0D, ATP5H, ATP7; F-type H+-transporting ATPase subunit d
D      SOLCI004789700; K02137  ATPeF0O, ATP5O, ATP5; F-type H+-transporting ATPase subunit O
D      SOLCI000741300; K02183  CALM; calmodulin
D      SOLCI005081300; K02183  CALM; calmodulin
D      SOLCI000034200; K02183  CALM; calmodulin
D      SOLCI007302700; K02183  CALM; calmodulin
D      SOLCI002490000; K02183  CALM; calmodulin
D      SOLCI001032500; K02183  CALM; calmodulin
D      SOLCI005395800; K02183  CALM; calmodulin
D      SOLCI002404900; K02183  CALM; calmodulin
D      SOLCI005681400; K06268  PPP3R, CNB; serine/threonine-protein phosphatase 2B regulatory subunit
D      SOLCI004962000; K06268  PPP3R, CNB; serine/threonine-protein phosphatase 2B regulatory subunit
D      SOLCI002086000; K06268  PPP3R, CNB; serine/threonine-protein phosphatase 2B regulatory subunit
D      SOLCI005895700; K06268  PPP3R, CNB; serine/threonine-protein phosphatase 2B regulatory subunit
D      SOLCI002402100; K06268  PPP3R, CNB; serine/threonine-protein phosphatase 2B regulatory subunit
D      SOLCI001682200; K06268  PPP3R, CNB; serine/threonine-protein phosphatase 2B regulatory subunit
D      SOLCI004309000; K06268  PPP3R, CNB; serine/threonine-protein phosphatase 2B regulatory subunit
D      SOLCI005911400; K06268  PPP3R, CNB; serine/threonine-protein phosphatase 2B regulatory subunit
D      SOLCI000499400; K06268  PPP3R, CNB; serine/threonine-protein phosphatase 2B regulatory subunit
D      SOLCI004191700; K06268  PPP3R, CNB; serine/threonine-protein phosphatase 2B regulatory subunit
D      SOLCI000063300; K06268  PPP3R, CNB; serine/threonine-protein phosphatase 2B regulatory subunit
D      SOLCI001486200; K08738  CYC; cytochrome c
D      SOLCI002691100; K08738  CYC; cytochrome c
D      SOLCI005305800; K04371  MAPK1_3; mitogen-activated protein kinase 1/3 [EC:2.7.11.24]
D      SOLCI004899800; K05853  ATP2A; Ca2+ transporting ATPase, sarcoplasmic/endoplasmic reticulum [EC:3.6.3.8]
D      SOLCI003210600; K08852  ERN1; serine/threonine-protein kinase/endoribonuclease IRE1 [EC:2.7.11.1 3.1.26.-]
D      SOLCI004549600; K08852  ERN1; serine/threonine-protein kinase/endoribonuclease IRE1 [EC:2.7.11.1 3.1.26.-]
D      SOLCI002910000; K03083  GSK3B; glycogen synthase kinase 3 beta [EC:2.7.11.26]
D      SOLCI004315100; K03083  GSK3B; glycogen synthase kinase 3 beta [EC:2.7.11.26]
D      SOLCI003275600; K03083  GSK3B; glycogen synthase kinase 3 beta [EC:2.7.11.26]
D      SOLCI001041600; K03083  GSK3B; glycogen synthase kinase 3 beta [EC:2.7.11.26]
C    05012 Parkinson's disease [PATH:ko05012]
D      SOLCI004301700; K03178  UBE1, UBA1; ubiquitin-activating enzyme E1 [EC:6.2.1.45]
D      SOLCI001038100; K03178  UBE1, UBA1; ubiquitin-activating enzyme E1 [EC:6.2.1.45]
D      SOLCI002801300; K04554  UBE2J2, NCUBE2, UBC6; ubiquitin-conjugating enzyme E2 J2 [EC:2.3.2.23]
D      SOLCI004799300; K04554  UBE2J2, NCUBE2, UBC6; ubiquitin-conjugating enzyme E2 J2 [EC:2.3.2.23]
D      SOLCI001643200; K10578  UBE2J1, NCUBE1, UBC6; ubiquitin-conjugating enzyme E2 J1 [EC:2.3.2.23]
D      SOLCI001057500; K10575  UBE2G1, UBC7; ubiquitin-conjugating enzyme E2 G1 [EC:2.3.2.23]
D      SOLCI000909600; K10575  UBE2G1, UBC7; ubiquitin-conjugating enzyme E2 G1 [EC:2.3.2.23]
D      SOLCI001057400; K10575  UBE2G1, UBC7; ubiquitin-conjugating enzyme E2 G1 [EC:2.3.2.23]
D      SOLCI003259400; K10575  UBE2G1, UBC7; ubiquitin-conjugating enzyme E2 G1 [EC:2.3.2.23]
D      SOLCI007215000; K03879  ND2; NADH-ubiquinone oxidoreductase chain 2 [EC:1.6.5.3]
D      SOLCI004388400; K03879  ND2; NADH-ubiquinone oxidoreductase chain 2 [EC:1.6.5.3]
D      SOLCI006834900; K03881  ND4; NADH-ubiquinone oxidoreductase chain 4 [EC:1.6.5.3]
D      SOLCI002166500; K03942  NDUFV1; NADH dehydrogenase (ubiquinone) flavoprotein 1 [EC:1.6.5.3 1.6.99.3]
D      SOLCI004278200; K03943  NDUFV2; NADH dehydrogenase (ubiquinone) flavoprotein 2 [EC:1.6.5.3 1.6.99.3]
D      SOLCI005581900; K03945  NDUFA1; NADH dehydrogenase (ubiquinone) 1 alpha subcomplex subunit 1
D      SOLCI002093000; K03945  NDUFA1; NADH dehydrogenase (ubiquinone) 1 alpha subcomplex subunit 1
D      SOLCI006956800; K03946  NDUFA2; NADH dehydrogenase (ubiquinone) 1 alpha subcomplex subunit 2
D      SOLCI004047600; K03949  NDUFA5; NADH dehydrogenase (ubiquinone) 1 alpha subcomplex subunit 5
D      SOLCI002241300; K03949  NDUFA5; NADH dehydrogenase (ubiquinone) 1 alpha subcomplex subunit 5
D      SOLCI003420100; K03950  NDUFA6; NADH dehydrogenase (ubiquinone) 1 alpha subcomplex subunit 6
D      SOLCI007117400; K03952  NDUFA8; NADH dehydrogenase (ubiquinone) 1 alpha subcomplex subunit 8
D      SOLCI001954100; K03953  NDUFA9; NADH dehydrogenase (ubiquinone) 1 alpha subcomplex subunit 9
D      SOLCI003660000; K03955  NDUFAB1; NADH dehydrogenase (ubiquinone) 1 alpha/beta subcomplex 1
D      SOLCI006199000; K03955  NDUFAB1; NADH dehydrogenase (ubiquinone) 1 alpha/beta subcomplex 1
D      SOLCI002914600; K03955  NDUFAB1; NADH dehydrogenase (ubiquinone) 1 alpha/beta subcomplex 1
D      SOLCI005425200; K03955  NDUFAB1; NADH dehydrogenase (ubiquinone) 1 alpha/beta subcomplex 1
D      SOLCI001334500; K11352  NDUFA12; NADH dehydrogenase (ubiquinone) 1 alpha subcomplex subunit 12
D      SOLCI005009800; K11353  NDUFA13; NADH dehydrogenase (ubiquinone) 1 alpha subcomplex subunit 13
D      SOLCI004406500; K03963  NDUFB7; NADH dehydrogenase (ubiquinone) 1 beta subcomplex subunit 7
D      SOLCI004159400; K03965  NDUFB9; NADH dehydrogenase (ubiquinone) 1 beta subcomplex subunit 9
D      SOLCI003789200; K03966  NDUFB10; NADH dehydrogenase (ubiquinone) 1 beta subcomplex subunit 10
D      SOLCI006216000; K03934  NDUFS1; NADH dehydrogenase (ubiquinone) Fe-S protein 1 [EC:1.6.5.3 1.6.99.3]
D      SOLCI002780400; K03935  NDUFS2; NADH dehydrogenase (ubiquinone) Fe-S protein 2 [EC:1.6.5.3 1.6.99.3]
D      SOLCI000997000; K03935  NDUFS2; NADH dehydrogenase (ubiquinone) Fe-S protein 2 [EC:1.6.5.3 1.6.99.3]
D      SOLCI006728000; K03937  NDUFS4; NADH dehydrogenase (ubiquinone) Fe-S protein 4
D      SOLCI001440800; K03938  NDUFS5; NADH dehydrogenase (ubiquinone) Fe-S protein 5
D      SOLCI006449500; K03939  NDUFS6; NADH dehydrogenase (ubiquinone) Fe-S protein 6
D      SOLCI000710300; K03940  NDUFS7; NADH dehydrogenase (ubiquinone) Fe-S protein 7 [EC:1.6.5.3 1.6.99.3]
D      SOLCI003828200; K03941  NDUFS8; NADH dehydrogenase (ubiquinone) Fe-S protein 8 [EC:1.6.5.3 1.6.99.3]
D      SOLCI000663100; K03941  NDUFS8; NADH dehydrogenase (ubiquinone) Fe-S protein 8 [EC:1.6.5.3 1.6.99.3]
D      SOLCI000815700; K00234  SDHA, SDH1; succinate dehydrogenase (ubiquinone) flavoprotein subunit [EC:1.3.5.1]
D      SOLCI000318500; K00235  SDHB, SDH2; succinate dehydrogenase (ubiquinone) iron-sulfur subunit [EC:1.3.5.1]
D      SOLCI000010000; K00235  SDHB, SDH2; succinate dehydrogenase (ubiquinone) iron-sulfur subunit [EC:1.3.5.1]
D      SOLCI000098600; K00411  UQCRFS1, RIP1, petA; ubiquinol-cytochrome c reductase iron-sulfur subunit [EC:1.10.2.2]
D      SOLCI005656600; K00412  CYTB, petB; ubiquinol-cytochrome c reductase cytochrome b subunit
D      SOLCI006740600; K00413  CYC1, CYT1, petC; ubiquinol-cytochrome c reductase cytochrome c1 subunit
D      SOLCI000007600; K00413  CYC1, CYT1, petC; ubiquinol-cytochrome c reductase cytochrome c1 subunit
D      SOLCI004752500; K00413  CYC1, CYT1, petC; ubiquinol-cytochrome c reductase cytochrome c1 subunit
D      SOLCI003917200; K00416  QCR6, UQCRH; ubiquinol-cytochrome c reductase subunit 6
D      SOLCI003917100; K00416  QCR6, UQCRH; ubiquinol-cytochrome c reductase subunit 6
D      SOLCI001086900; K00417  QCR7, UQCRB; ubiquinol-cytochrome c reductase subunit 7
D      SOLCI007432000; K00419  QCR9, UCRC; ubiquinol-cytochrome c reductase subunit 9
D      SOLCI006133800; K02261  COX2; cytochrome c oxidase subunit 2
D      SOLCI004884200; K02261  COX2; cytochrome c oxidase subunit 2
D      SOLCI001710400; K02261  COX2; cytochrome c oxidase subunit 2
D      SOLCI003718500; K02265  COX5B; cytochrome c oxidase subunit 5b
D      SOLCI001280300; K02265  COX5B; cytochrome c oxidase subunit 5b
D      SOLCI004505200; K02265  COX5B; cytochrome c oxidase subunit 5b
D      SOLCI000998600; K02266  COX6A; cytochrome c oxidase subunit 6a
D      SOLCI000339800; K02266  COX6A; cytochrome c oxidase subunit 6a
D      SOLCI003724300; K02267  COX6B; cytochrome c oxidase subunit 6b
D      SOLCI007473700; K02267  COX6B; cytochrome c oxidase subunit 6b
D      SOLCI000867800; K02267  COX6B; cytochrome c oxidase subunit 6b
D      SOLCI005310400; K02132  ATPeF1A, ATP5A1, ATP1; F-type H+-transporting ATPase subunit alpha
D      SOLCI002743200; K02136  ATPeF1G, ATP5C1, ATP3; F-type H+-transporting ATPase subunit gamma
D      SOLCI006469600; K02134  ATPeF1D, ATP5D, ATP16; F-type H+-transporting ATPase subunit delta
D      SOLCI006111700; K02135  ATPeF1E, ATP5E, ATP15; F-type H+-transporting ATPase subunit epsilon
D      SOLCI003664000; K02135  ATPeF1E, ATP5E, ATP15; F-type H+-transporting ATPase subunit epsilon
D      SOLCI002228200; K02128  ATPeF0C, ATP5G, ATP9; F-type H+-transporting ATPase subunit c
D      SOLCI004796300; K02128  ATPeF0C, ATP5G, ATP9; F-type H+-transporting ATPase subunit c
D      SOLCI001484900; K02138  ATPeF0D, ATP5H, ATP7; F-type H+-transporting ATPase subunit d
D      SOLCI004789700; K02137  ATPeF0O, ATP5O, ATP5; F-type H+-transporting ATPase subunit O
D      SOLCI005194400; K15040  VDAC2; voltage-dependent anion channel protein 2
D      SOLCI003813900; K15040  VDAC2; voltage-dependent anion channel protein 2
D      SOLCI004236200; K15040  VDAC2; voltage-dependent anion channel protein 2
D      SOLCI001489100; K15040  VDAC2; voltage-dependent anion channel protein 2
D      SOLCI006794100; K15040  VDAC2; voltage-dependent anion channel protein 2
D      SOLCI004885900; K15040  VDAC2; voltage-dependent anion channel protein 2
D      SOLCI002501000; K05863  SLC25A4S, ANT; solute carrier family 25 (mitochondrial adenine nucleotide translocator), member 4/5/6/31
D      SOLCI007380100; K05863  SLC25A4S, ANT; solute carrier family 25 (mitochondrial adenine nucleotide translocator), member 4/5/6/31
D      SOLCI004790100; K05863  SLC25A4S, ANT; solute carrier family 25 (mitochondrial adenine nucleotide translocator), member 4/5/6/31
D      SOLCI003300600; K05863  SLC25A4S, ANT; solute carrier family 25 (mitochondrial adenine nucleotide translocator), member 4/5/6/31
D      SOLCI002764500; K05863  SLC25A4S, ANT; solute carrier family 25 (mitochondrial adenine nucleotide translocator), member 4/5/6/31
D      SOLCI001486200; K08738  CYC; cytochrome c
D      SOLCI002691100; K08738  CYC; cytochrome c
C    05014 Amyotrophic lateral sclerosis (ALS) [PATH:ko05014]
D      SOLCI005681400; K06268  PPP3R, CNB; serine/threonine-protein phosphatase 2B regulatory subunit
D      SOLCI004962000; K06268  PPP3R, CNB; serine/threonine-protein phosphatase 2B regulatory subunit
D      SOLCI002086000; K06268  PPP3R, CNB; serine/threonine-protein phosphatase 2B regulatory subunit
D      SOLCI005895700; K06268  PPP3R, CNB; serine/threonine-protein phosphatase 2B regulatory subunit
D      SOLCI002402100; K06268  PPP3R, CNB; serine/threonine-protein phosphatase 2B regulatory subunit
D      SOLCI001682200; K06268  PPP3R, CNB; serine/threonine-protein phosphatase 2B regulatory subunit
D      SOLCI004309000; K06268  PPP3R, CNB; serine/threonine-protein phosphatase 2B regulatory subunit
D      SOLCI005911400; K06268  PPP3R, CNB; serine/threonine-protein phosphatase 2B regulatory subunit
D      SOLCI000499400; K06268  PPP3R, CNB; serine/threonine-protein phosphatase 2B regulatory subunit
D      SOLCI004191700; K06268  PPP3R, CNB; serine/threonine-protein phosphatase 2B regulatory subunit
D      SOLCI000063300; K06268  PPP3R, CNB; serine/threonine-protein phosphatase 2B regulatory subunit
D      SOLCI001486200; K08738  CYC; cytochrome c
D      SOLCI002691100; K08738  CYC; cytochrome c
D      SOLCI001951300; K04565  SOD1; superoxide dismutase, Cu-Zn family [EC:1.15.1.1]
D      SOLCI002012300; K04565  SOD1; superoxide dismutase, Cu-Zn family [EC:1.15.1.1]
D      SOLCI003295400; K04565  SOD1; superoxide dismutase, Cu-Zn family [EC:1.15.1.1]
D      SOLCI007340100; K11518  TOM40; mitochondrial import receptor subunit TOM40
D      SOLCI005024400; K11518  TOM40; mitochondrial import receptor subunit TOM40
D      SOLCI006875900; K04569  CCS; copper chaperone for superoxide dismutase
D      SOLCI004760900; K03781  katE, CAT, catB, srpA; catalase [EC:1.11.1.6]
D      SOLCI005852500; K03781  katE, CAT, catB, srpA; catalase [EC:1.11.1.6]
D      SOLCI004955400; K03781  katE, CAT, catB, srpA; catalase [EC:1.11.1.6]
D      SOLCI006733900; K04392  RAC1; Ras-related C3 botulinum toxin substrate 1
D      SOLCI006498600; K04392  RAC1; Ras-related C3 botulinum toxin substrate 1
D      SOLCI003578700; K04392  RAC1; Ras-related C3 botulinum toxin substrate 1
D      SOLCI001845700; K04392  RAC1; Ras-related C3 botulinum toxin substrate 1
D      SOLCI006583400; K04392  RAC1; Ras-related C3 botulinum toxin substrate 1
D      SOLCI002063500; K04392  RAC1; Ras-related C3 botulinum toxin substrate 1
D      SOLCI006652700; K04392  RAC1; Ras-related C3 botulinum toxin substrate 1
D      SOLCI006076600; K04392  RAC1; Ras-related C3 botulinum toxin substrate 1
D      SOLCI001872100; K04392  RAC1; Ras-related C3 botulinum toxin substrate 1
C    05016 Huntington's disease [PATH:ko05016]
D      SOLCI004895900; K04646  CLTC; clathrin heavy chain
D      SOLCI006013500; K04646  CLTC; clathrin heavy chain
D      SOLCI001772000; K11824  AP2A; AP-2 complex subunit alpha
D      SOLCI002623500; K11824  AP2A; AP-2 complex subunit alpha
D      SOLCI007320700; K11826  AP2M1; AP-2 complex subunit mu-1
D      SOLCI004449100; K11827  AP2S1; AP-2 complex subunit sigma-1
D      SOLCI002599600; K11644  SIN3A; paired amphipathic helix protein Sin3a
D      SOLCI003594300; K11644  SIN3A; paired amphipathic helix protein Sin3a
D      SOLCI005582300; K11644  SIN3A; paired amphipathic helix protein Sin3a
D      SOLCI006571300; K11644  SIN3A; paired amphipathic helix protein Sin3a
D      SOLCI006985000; K06067  HDAC1_2; histone deacetylase 1/2 [EC:3.5.1.98]
D      SOLCI004502400; K06067  HDAC1_2; histone deacetylase 1/2 [EC:3.5.1.98]
D      SOLCI002971200; K06067  HDAC1_2; histone deacetylase 1/2 [EC:3.5.1.98]
D      SOLCI001597500; K06067  HDAC1_2; histone deacetylase 1/2 [EC:3.5.1.98]
D      SOLCI002961000; K03006  RPB1, POLR2A; DNA-directed RNA polymerase II subunit RPB1 [EC:2.7.7.6]
D      SOLCI002451000; K03006  RPB1, POLR2A; DNA-directed RNA polymerase II subunit RPB1 [EC:2.7.7.6]
D      SOLCI001880800; K03006  RPB1, POLR2A; DNA-directed RNA polymerase II subunit RPB1 [EC:2.7.7.6]
D      SOLCI005101700; K03010  RPB2, POLR2B; DNA-directed RNA polymerase II subunit RPB2 [EC:2.7.7.6]
D      SOLCI005462800; K03010  RPB2, POLR2B; DNA-directed RNA polymerase II subunit RPB2 [EC:2.7.7.6]
D      SOLCI005811300; K03011  RPB3, POLR2C; DNA-directed RNA polymerase II subunit RPB3
D      SOLCI002727000; K03012  RPB4, POLR2D; DNA-directed RNA polymerase II subunit RPB4
D      SOLCI004153700; K03012  RPB4, POLR2D; DNA-directed RNA polymerase II subunit RPB4
D      SOLCI000553000; K03013  RPB5, POLR2E; DNA-directed RNA polymerases I, II, and III subunit RPABC1
D      SOLCI006443200; K03013  RPB5, POLR2E; DNA-directed RNA polymerases I, II, and III subunit RPABC1
D      SOLCI007026400; K03014  RPB6, POLR2F; DNA-directed RNA polymerases I, II, and III subunit RPABC2
D      SOLCI000056700; K03015  RPB7, POLR2G; DNA-directed RNA polymerase II subunit RPB7
D      SOLCI001011900; K03016  RPB8, POLR2H; DNA-directed RNA polymerases I, II, and III subunit RPABC3
D      SOLCI001711700; K03016  RPB8, POLR2H; DNA-directed RNA polymerases I, II, and III subunit RPABC3
D      SOLCI003215100; K03017  RPB9, POLR2I; DNA-directed RNA polymerase II subunit RPB9
D      SOLCI000392800; K03007  RPB10, POLR2L; DNA-directed RNA polymerases I, II, and III subunit RPABC5
D      SOLCI005216500; K03008  RPB11, POLR2J; DNA-directed RNA polymerase II subunit RPB11
D      SOLCI000987700; K03009  RPB12, POLR2K; DNA-directed RNA polymerases I, II, and III subunit RPABC4
D      SOLCI000879400; K04498  EP300, CREBBP, KAT3; E1A/CREB-binding protein [EC:2.3.1.48]
D      SOLCI001539700; K04498  EP300, CREBBP, KAT3; E1A/CREB-binding protein [EC:2.3.1.48]
D      SOLCI000494500; K04498  EP300, CREBBP, KAT3; E1A/CREB-binding protein [EC:2.3.1.48]
D      SOLCI006296000; K04498  EP300, CREBBP, KAT3; E1A/CREB-binding protein [EC:2.3.1.48]
D      SOLCI002197800; K03129  TAF4; transcription initiation factor TFIID subunit 4
D      SOLCI001338200; K03120  TBP, tbp; transcription initiation factor TFIID TATA-box-binding protein
D      SOLCI001951300; K04565  SOD1; superoxide dismutase, Cu-Zn family [EC:1.15.1.1]
D      SOLCI002012300; K04565  SOD1; superoxide dismutase, Cu-Zn family [EC:1.15.1.1]
D      SOLCI003295400; K04565  SOD1; superoxide dismutase, Cu-Zn family [EC:1.15.1.1]
D      SOLCI004879800; K04564  SOD2; superoxide dismutase, Fe-Mn family [EC:1.15.1.1]
D      SOLCI007077000; K04564  SOD2; superoxide dismutase, Fe-Mn family [EC:1.15.1.1]
D      SOLCI003792300; K04564  SOD2; superoxide dismutase, Fe-Mn family [EC:1.15.1.1]
D      SOLCI003131400; K04564  SOD2; superoxide dismutase, Fe-Mn family [EC:1.15.1.1]
D      SOLCI002166500; K03942  NDUFV1; NADH dehydrogenase (ubiquinone) flavoprotein 1 [EC:1.6.5.3 1.6.99.3]
D      SOLCI004278200; K03943  NDUFV2; NADH dehydrogenase (ubiquinone) flavoprotein 2 [EC:1.6.5.3 1.6.99.3]
D      SOLCI005581900; K03945  NDUFA1; NADH dehydrogenase (ubiquinone) 1 alpha subcomplex subunit 1
D      SOLCI002093000; K03945  NDUFA1; NADH dehydrogenase (ubiquinone) 1 alpha subcomplex subunit 1
D      SOLCI006956800; K03946  NDUFA2; NADH dehydrogenase (ubiquinone) 1 alpha subcomplex subunit 2
D      SOLCI004047600; K03949  NDUFA5; NADH dehydrogenase (ubiquinone) 1 alpha subcomplex subunit 5
D      SOLCI002241300; K03949  NDUFA5; NADH dehydrogenase (ubiquinone) 1 alpha subcomplex subunit 5
D      SOLCI003420100; K03950  NDUFA6; NADH dehydrogenase (ubiquinone) 1 alpha subcomplex subunit 6
D      SOLCI007117400; K03952  NDUFA8; NADH dehydrogenase (ubiquinone) 1 alpha subcomplex subunit 8
D      SOLCI001954100; K03953  NDUFA9; NADH dehydrogenase (ubiquinone) 1 alpha subcomplex subunit 9
D      SOLCI003660000; K03955  NDUFAB1; NADH dehydrogenase (ubiquinone) 1 alpha/beta subcomplex 1
D      SOLCI006199000; K03955  NDUFAB1; NADH dehydrogenase (ubiquinone) 1 alpha/beta subcomplex 1
D      SOLCI002914600; K03955  NDUFAB1; NADH dehydrogenase (ubiquinone) 1 alpha/beta subcomplex 1
D      SOLCI005425200; K03955  NDUFAB1; NADH dehydrogenase (ubiquinone) 1 alpha/beta subcomplex 1
D      SOLCI001334500; K11352  NDUFA12; NADH dehydrogenase (ubiquinone) 1 alpha subcomplex subunit 12
D      SOLCI005009800; K11353  NDUFA13; NADH dehydrogenase (ubiquinone) 1 alpha subcomplex subunit 13
D      SOLCI004406500; K03963  NDUFB7; NADH dehydrogenase (ubiquinone) 1 beta subcomplex subunit 7
D      SOLCI004159400; K03965  NDUFB9; NADH dehydrogenase (ubiquinone) 1 beta subcomplex subunit 9
D      SOLCI003789200; K03966  NDUFB10; NADH dehydrogenase (ubiquinone) 1 beta subcomplex subunit 10
D      SOLCI006216000; K03934  NDUFS1; NADH dehydrogenase (ubiquinone) Fe-S protein 1 [EC:1.6.5.3 1.6.99.3]
D      SOLCI002780400; K03935  NDUFS2; NADH dehydrogenase (ubiquinone) Fe-S protein 2 [EC:1.6.5.3 1.6.99.3]
D      SOLCI000997000; K03935  NDUFS2; NADH dehydrogenase (ubiquinone) Fe-S protein 2 [EC:1.6.5.3 1.6.99.3]
D      SOLCI006728000; K03937  NDUFS4; NADH dehydrogenase (ubiquinone) Fe-S protein 4
D      SOLCI001440800; K03938  NDUFS5; NADH dehydrogenase (ubiquinone) Fe-S protein 5
D      SOLCI006449500; K03939  NDUFS6; NADH dehydrogenase (ubiquinone) Fe-S protein 6
D      SOLCI000710300; K03940  NDUFS7; NADH dehydrogenase (ubiquinone) Fe-S protein 7 [EC:1.6.5.3 1.6.99.3]
D      SOLCI003828200; K03941  NDUFS8; NADH dehydrogenase (ubiquinone) Fe-S protein 8 [EC:1.6.5.3 1.6.99.3]
D      SOLCI000663100; K03941  NDUFS8; NADH dehydrogenase (ubiquinone) Fe-S protein 8 [EC:1.6.5.3 1.6.99.3]
D      SOLCI000815700; K00234  SDHA, SDH1; succinate dehydrogenase (ubiquinone) flavoprotein subunit [EC:1.3.5.1]
D      SOLCI000318500; K00235  SDHB, SDH2; succinate dehydrogenase (ubiquinone) iron-sulfur subunit [EC:1.3.5.1]
D      SOLCI000010000; K00235  SDHB, SDH2; succinate dehydrogenase (ubiquinone) iron-sulfur subunit [EC:1.3.5.1]
D      SOLCI000098600; K00411  UQCRFS1, RIP1, petA; ubiquinol-cytochrome c reductase iron-sulfur subunit [EC:1.10.2.2]
D      SOLCI005656600; K00412  CYTB, petB; ubiquinol-cytochrome c reductase cytochrome b subunit
D      SOLCI006740600; K00413  CYC1, CYT1, petC; ubiquinol-cytochrome c reductase cytochrome c1 subunit
D      SOLCI000007600; K00413  CYC1, CYT1, petC; ubiquinol-cytochrome c reductase cytochrome c1 subunit
D      SOLCI004752500; K00413  CYC1, CYT1, petC; ubiquinol-cytochrome c reductase cytochrome c1 subunit
D      SOLCI003917200; K00416  QCR6, UQCRH; ubiquinol-cytochrome c reductase subunit 6
D      SOLCI003917100; K00416  QCR6, UQCRH; ubiquinol-cytochrome c reductase subunit 6
D      SOLCI001086900; K00417  QCR7, UQCRB; ubiquinol-cytochrome c reductase subunit 7
D      SOLCI007432000; K00419  QCR9, UCRC; ubiquinol-cytochrome c reductase subunit 9
D      SOLCI006133800; K02261  COX2; cytochrome c oxidase subunit 2
D      SOLCI004884200; K02261  COX2; cytochrome c oxidase subunit 2
D      SOLCI001710400; K02261  COX2; cytochrome c oxidase subunit 2
D      SOLCI003718500; K02265  COX5B; cytochrome c oxidase subunit 5b
D      SOLCI001280300; K02265  COX5B; cytochrome c oxidase subunit 5b
D      SOLCI004505200; K02265  COX5B; cytochrome c oxidase subunit 5b
D      SOLCI000998600; K02266  COX6A; cytochrome c oxidase subunit 6a
D      SOLCI000339800; K02266  COX6A; cytochrome c oxidase subunit 6a
D      SOLCI003724300; K02267  COX6B; cytochrome c oxidase subunit 6b
D      SOLCI007473700; K02267  COX6B; cytochrome c oxidase subunit 6b
D      SOLCI000867800; K02267  COX6B; cytochrome c oxidase subunit 6b
D      SOLCI005310400; K02132  ATPeF1A, ATP5A1, ATP1; F-type H+-transporting ATPase subunit alpha
D      SOLCI002743200; K02136  ATPeF1G, ATP5C1, ATP3; F-type H+-transporting ATPase subunit gamma
D      SOLCI006469600; K02134  ATPeF1D, ATP5D, ATP16; F-type H+-transporting ATPase subunit delta
D      SOLCI006111700; K02135  ATPeF1E, ATP5E, ATP15; F-type H+-transporting ATPase subunit epsilon
D      SOLCI003664000; K02135  ATPeF1E, ATP5E, ATP15; F-type H+-transporting ATPase subunit epsilon
D      SOLCI002228200; K02128  ATPeF0C, ATP5G, ATP9; F-type H+-transporting ATPase subunit c
D      SOLCI004796300; K02128  ATPeF0C, ATP5G, ATP9; F-type H+-transporting ATPase subunit c
D      SOLCI001484900; K02138  ATPeF0D, ATP5H, ATP7; F-type H+-transporting ATPase subunit d
D      SOLCI004789700; K02137  ATPeF0O, ATP5O, ATP5; F-type H+-transporting ATPase subunit O
D      SOLCI005194400; K15040  VDAC2; voltage-dependent anion channel protein 2
D      SOLCI003813900; K15040  VDAC2; voltage-dependent anion channel protein 2
D      SOLCI004236200; K15040  VDAC2; voltage-dependent anion channel protein 2
D      SOLCI001489100; K15040  VDAC2; voltage-dependent anion channel protein 2
D      SOLCI006794100; K15040  VDAC2; voltage-dependent anion channel protein 2
D      SOLCI004885900; K15040  VDAC2; voltage-dependent anion channel protein 2
D      SOLCI002501000; K05863  SLC25A4S, ANT; solute carrier family 25 (mitochondrial adenine nucleotide translocator), member 4/5/6/31
D      SOLCI007380100; K05863  SLC25A4S, ANT; solute carrier family 25 (mitochondrial adenine nucleotide translocator), member 4/5/6/31
D      SOLCI004790100; K05863  SLC25A4S, ANT; solute carrier family 25 (mitochondrial adenine nucleotide translocator), member 4/5/6/31
D      SOLCI003300600; K05863  SLC25A4S, ANT; solute carrier family 25 (mitochondrial adenine nucleotide translocator), member 4/5/6/31
D      SOLCI002764500; K05863  SLC25A4S, ANT; solute carrier family 25 (mitochondrial adenine nucleotide translocator), member 4/5/6/31
D      SOLCI001486200; K08738  CYC; cytochrome c
D      SOLCI002691100; K08738  CYC; cytochrome c
C    05020 Prion diseases [PATH:ko05020]
D      SOLCI002319500; K09490  HSPA5, BIP; heat shock 70kDa protein 5
D      SOLCI005046500; K09490  HSPA5, BIP; heat shock 70kDa protein 5
D      SOLCI003126400; K09490  HSPA5, BIP; heat shock 70kDa protein 5
D      SOLCI006779800; K09490  HSPA5, BIP; heat shock 70kDa protein 5
D      SOLCI001951300; K04565  SOD1; superoxide dismutase, Cu-Zn family [EC:1.15.1.1]
D      SOLCI002012300; K04565  SOD1; superoxide dismutase, Cu-Zn family [EC:1.15.1.1]
D      SOLCI003295400; K04565  SOD1; superoxide dismutase, Cu-Zn family [EC:1.15.1.1]
D      SOLCI005886600; K09553  STIP1; stress-induced-phosphoprotein 1
D      SOLCI004334900; K04368  MAP2K1, MEK1; mitogen-activated protein kinase kinase 1 [EC:2.7.12.2]
D      SOLCI005305800; K04371  MAPK1_3; mitogen-activated protein kinase 1/3 [EC:2.7.11.24]
B
B  <b>Substance dependence</b>
C    05030 Cocaine addiction [PATH:ko05030]
C    05031 Amphetamine addiction [PATH:ko05031]
D      SOLCI000741300; K02183  CALM; calmodulin
D      SOLCI005081300; K02183  CALM; calmodulin
D      SOLCI000034200; K02183  CALM; calmodulin
D      SOLCI007302700; K02183  CALM; calmodulin
D      SOLCI002490000; K02183  CALM; calmodulin
D      SOLCI001032500; K02183  CALM; calmodulin
D      SOLCI005395800; K02183  CALM; calmodulin
D      SOLCI002404900; K02183  CALM; calmodulin
D      SOLCI001464500; K06269  PPP1C; serine/threonine-protein phosphatase PP1 catalytic subunit [EC:3.1.3.16]
D      SOLCI000057000; K06269  PPP1C; serine/threonine-protein phosphatase PP1 catalytic subunit [EC:3.1.3.16]
D      SOLCI005460500; K06269  PPP1C; serine/threonine-protein phosphatase PP1 catalytic subunit [EC:3.1.3.16]
D      SOLCI004433100; K06269  PPP1C; serine/threonine-protein phosphatase PP1 catalytic subunit [EC:3.1.3.16]
D      SOLCI005040500; K06269  PPP1C; serine/threonine-protein phosphatase PP1 catalytic subunit [EC:3.1.3.16]
D      SOLCI000608800; K06269  PPP1C; serine/threonine-protein phosphatase PP1 catalytic subunit [EC:3.1.3.16]
D      SOLCI001867200; K06269  PPP1C; serine/threonine-protein phosphatase PP1 catalytic subunit [EC:3.1.3.16]
D      SOLCI005681400; K06268  PPP3R, CNB; serine/threonine-protein phosphatase 2B regulatory subunit
D      SOLCI004962000; K06268  PPP3R, CNB; serine/threonine-protein phosphatase 2B regulatory subunit
D      SOLCI002086000; K06268  PPP3R, CNB; serine/threonine-protein phosphatase 2B regulatory subunit
D      SOLCI005895700; K06268  PPP3R, CNB; serine/threonine-protein phosphatase 2B regulatory subunit
D      SOLCI002402100; K06268  PPP3R, CNB; serine/threonine-protein phosphatase 2B regulatory subunit
D      SOLCI001682200; K06268  PPP3R, CNB; serine/threonine-protein phosphatase 2B regulatory subunit
D      SOLCI004309000; K06268  PPP3R, CNB; serine/threonine-protein phosphatase 2B regulatory subunit
D      SOLCI005911400; K06268  PPP3R, CNB; serine/threonine-protein phosphatase 2B regulatory subunit
D      SOLCI000499400; K06268  PPP3R, CNB; serine/threonine-protein phosphatase 2B regulatory subunit
D      SOLCI004191700; K06268  PPP3R, CNB; serine/threonine-protein phosphatase 2B regulatory subunit
D      SOLCI000063300; K06268  PPP3R, CNB; serine/threonine-protein phosphatase 2B regulatory subunit
C    05032 Morphine addiction [PATH:ko05032]
D      SOLCI007197600; K15015  SLC32A, VGAT; solute carrier family 32 (vesicular inhibitory amino acid transporter)
D      SOLCI003679500; K15015  SLC32A, VGAT; solute carrier family 32 (vesicular inhibitory amino acid transporter)
D      SOLCI007002900; K15015  SLC32A, VGAT; solute carrier family 32 (vesicular inhibitory amino acid transporter)
D      SOLCI004178000; K15015  SLC32A, VGAT; solute carrier family 32 (vesicular inhibitory amino acid transporter)
D      SOLCI000265200; K15015  SLC32A, VGAT; solute carrier family 32 (vesicular inhibitory amino acid transporter)
D      SOLCI000102900; K15015  SLC32A, VGAT; solute carrier family 32 (vesicular inhibitory amino acid transporter)
D      SOLCI003200300; K15015  SLC32A, VGAT; solute carrier family 32 (vesicular inhibitory amino acid transporter)
D      SOLCI000662500; K04536  GNB1; guanine nucleotide-binding protein G(I)/G(S)/G(T) subunit beta-1
C    05033 Nicotine addiction [PATH:ko05033]
D      SOLCI007197600; K15015  SLC32A, VGAT; solute carrier family 32 (vesicular inhibitory amino acid transporter)
D      SOLCI003679500; K15015  SLC32A, VGAT; solute carrier family 32 (vesicular inhibitory amino acid transporter)
D      SOLCI007002900; K15015  SLC32A, VGAT; solute carrier family 32 (vesicular inhibitory amino acid transporter)
D      SOLCI004178000; K15015  SLC32A, VGAT; solute carrier family 32 (vesicular inhibitory amino acid transporter)
D      SOLCI000265200; K15015  SLC32A, VGAT; solute carrier family 32 (vesicular inhibitory amino acid transporter)
D      SOLCI000102900; K15015  SLC32A, VGAT; solute carrier family 32 (vesicular inhibitory amino acid transporter)
D      SOLCI003200300; K15015  SLC32A, VGAT; solute carrier family 32 (vesicular inhibitory amino acid transporter)
C    05034 Alcoholism [PATH:ko05034]
D      SOLCI006985000; K06067  HDAC1_2; histone deacetylase 1/2 [EC:3.5.1.98]
D      SOLCI004502400; K06067  HDAC1_2; histone deacetylase 1/2 [EC:3.5.1.98]
D      SOLCI002971200; K06067  HDAC1_2; histone deacetylase 1/2 [EC:3.5.1.98]
D      SOLCI001597500; K06067  HDAC1_2; histone deacetylase 1/2 [EC:3.5.1.98]
D      SOLCI006254400; K11407  HDAC6; histone deacetylase 6 [EC:3.5.1.98]
D      SOLCI002743500; K11407  HDAC6; histone deacetylase 6 [EC:3.5.1.98]
D      SOLCI002085700; K11418  HDAC11; histone deacetylase 11 [EC:3.5.1.98]
D      SOLCI000276800; K11251  H2A; histone H2A
D      SOLCI001957100; K11251  H2A; histone H2A
D      SOLCI000978500; K11251  H2A; histone H2A
D      SOLCI003396600; K11251  H2A; histone H2A
D      SOLCI003876000; K11251  H2A; histone H2A
D      SOLCI001138600; K11251  H2A; histone H2A
D      SOLCI007396800; K11251  H2A; histone H2A
D      SOLCI001725700; K11251  H2A; histone H2A
D      SOLCI004832000; K11251  H2A; histone H2A
D      SOLCI007459100; K11251  H2A; histone H2A
D      SOLCI001648900; K11251  H2A; histone H2A
D      SOLCI003179700; K11251  H2A; histone H2A
D      SOLCI004619000; K11251  H2A; histone H2A
D      SOLCI003547200; K11251  H2A; histone H2A
D      SOLCI001725800; K11251  H2A; histone H2A
D      SOLCI004990200; K11252  H2B; histone H2B
D      SOLCI001834800; K11252  H2B; histone H2B
D      SOLCI005107600; K11252  H2B; histone H2B
D      SOLCI001730000; K11252  H2B; histone H2B
D      SOLCI001951700; K11252  H2B; histone H2B
D      SOLCI005705500; K11252  H2B; histone H2B
D      SOLCI005432500; K11252  H2B; histone H2B
D      SOLCI004303000; K11252  H2B; histone H2B
D      SOLCI002361900; K11252  H2B; histone H2B
D      SOLCI001834500; K11252  H2B; histone H2B
D      SOLCI006956900; K11252  H2B; histone H2B
D      SOLCI001834400; K11252  H2B; histone H2B
D      SOLCI003075100; K11252  H2B; histone H2B
D      SOLCI004828400; K11252  H2B; histone H2B
D      SOLCI007130600; K11253  H3; histone H3
D      SOLCI007432800; K11253  H3; histone H3
D      SOLCI002891500; K11253  H3; histone H3
D      SOLCI000538200; K11253  H3; histone H3
D      SOLCI001826900; K11253  H3; histone H3
D      SOLCI005069600; K11253  H3; histone H3
D      SOLCI006040500; K11253  H3; histone H3
D      SOLCI003928600; K11253  H3; histone H3
D      SOLCI000880900; K11253  H3; histone H3
D      SOLCI006161100; K11253  H3; histone H3
D      SOLCI006386300; K11253  H3; histone H3
D      SOLCI001917900; K11253  H3; histone H3
D      SOLCI006040400; K11253  H3; histone H3
D      SOLCI005416900; K11253  H3; histone H3
D      SOLCI006537100; K11254  H4; histone H4
D      SOLCI006984800; K11254  H4; histone H4
D      SOLCI006536800; K11254  H4; histone H4
D      SOLCI004544700; K11254  H4; histone H4
D      SOLCI000793900; K11254  H4; histone H4
D      SOLCI001905600; K11254  H4; histone H4
D      SOLCI005194700; K11254  H4; histone H4
D      SOLCI003259000; K11254  H4; histone H4
D      SOLCI004544900; K11254  H4; histone H4
D      SOLCI005626500; K11254  H4; histone H4
D      SOLCI005700400; K11303  HAT1, KAT1; histone acetyltransferase 1 [EC:2.3.1.48]
D      SOLCI000662500; K04536  GNB1; guanine nucleotide-binding protein G(I)/G(S)/G(T) subunit beta-1
D      SOLCI004334900; K04368  MAP2K1, MEK1; mitogen-activated protein kinase kinase 1 [EC:2.7.12.2]
D      SOLCI005305800; K04371  MAPK1_3; mitogen-activated protein kinase 1/3 [EC:2.7.11.24]
D      SOLCI000741300; K02183  CALM; calmodulin
D      SOLCI005081300; K02183  CALM; calmodulin
D      SOLCI000034200; K02183  CALM; calmodulin
D      SOLCI007302700; K02183  CALM; calmodulin
D      SOLCI002490000; K02183  CALM; calmodulin
D      SOLCI001032500; K02183  CALM; calmodulin
D      SOLCI005395800; K02183  CALM; calmodulin
D      SOLCI002404900; K02183  CALM; calmodulin
D      SOLCI004152000; K00908  CAMKK1; calcium/calmodulin-dependent protein kinase kinase 1 [EC:2.7.11.17]
D      SOLCI001464500; K06269  PPP1C; serine/threonine-protein phosphatase PP1 catalytic subunit [EC:3.1.3.16]
D      SOLCI000057000; K06269  PPP1C; serine/threonine-protein phosphatase PP1 catalytic subunit [EC:3.1.3.16]
D      SOLCI005460500; K06269  PPP1C; serine/threonine-protein phosphatase PP1 catalytic subunit [EC:3.1.3.16]
D      SOLCI004433100; K06269  PPP1C; serine/threonine-protein phosphatase PP1 catalytic subunit [EC:3.1.3.16]
D      SOLCI005040500; K06269  PPP1C; serine/threonine-protein phosphatase PP1 catalytic subunit [EC:3.1.3.16]
D      SOLCI000608800; K06269  PPP1C; serine/threonine-protein phosphatase PP1 catalytic subunit [EC:3.1.3.16]
D      SOLCI001867200; K06269  PPP1C; serine/threonine-protein phosphatase PP1 catalytic subunit [EC:3.1.3.16]
B
B  <b>Cardiovascular diseases</b>
C    05418 Fluid shear stress and atherosclerosis [PATH:ko05418]
D      SOLCI000499200; K04079  HSP90A, htpG; molecular chaperone HtpG
D      SOLCI001998600; K04079  HSP90A, htpG; molecular chaperone HtpG
D      SOLCI004524200; K04079  HSP90A, htpG; molecular chaperone HtpG
D      SOLCI007306100; K04079  HSP90A, htpG; molecular chaperone HtpG
D      SOLCI003620400; K09487  HSP90B, TRA1; heat shock protein 90kDa beta
D      SOLCI000892600; K09487  HSP90B, TRA1; heat shock protein 90kDa beta
D      SOLCI000770900; K09487  HSP90B, TRA1; heat shock protein 90kDa beta
D      SOLCI000741300; K02183  CALM; calmodulin
D      SOLCI005081300; K02183  CALM; calmodulin
D      SOLCI000034200; K02183  CALM; calmodulin
D      SOLCI007302700; K02183  CALM; calmodulin
D      SOLCI002490000; K02183  CALM; calmodulin
D      SOLCI001032500; K02183  CALM; calmodulin
D      SOLCI005395800; K02183  CALM; calmodulin
D      SOLCI002404900; K02183  CALM; calmodulin
D      SOLCI000865900; K00799  GST, gst; glutathione S-transferase [EC:2.5.1.18]
D      SOLCI000987500; K00799  GST, gst; glutathione S-transferase [EC:2.5.1.18]
D      SOLCI005664700; K00799  GST, gst; glutathione S-transferase [EC:2.5.1.18]
D      SOLCI000971100; K00799  GST, gst; glutathione S-transferase [EC:2.5.1.18]
D      SOLCI007356400; K00799  GST, gst; glutathione S-transferase [EC:2.5.1.18]
D      SOLCI000110000; K00799  GST, gst; glutathione S-transferase [EC:2.5.1.18]
D      SOLCI000109900; K00799  GST, gst; glutathione S-transferase [EC:2.5.1.18]
D      SOLCI000410200; K00799  GST, gst; glutathione S-transferase [EC:2.5.1.18]
D      SOLCI007356700; K00799  GST, gst; glutathione S-transferase [EC:2.5.1.18]
D      SOLCI004873700; K00799  GST, gst; glutathione S-transferase [EC:2.5.1.18]
D      SOLCI000987300; K00799  GST, gst; glutathione S-transferase [EC:2.5.1.18]
D      SOLCI000423600; K00799  GST, gst; glutathione S-transferase [EC:2.5.1.18]
D      SOLCI005889200; K00799  GST, gst; glutathione S-transferase [EC:2.5.1.18]
D      SOLCI003917000; K00799  GST, gst; glutathione S-transferase [EC:2.5.1.18]
D      SOLCI005249400; K00799  GST, gst; glutathione S-transferase [EC:2.5.1.18]
D      SOLCI007356600; K00799  GST, gst; glutathione S-transferase [EC:2.5.1.18]
D      SOLCI004567200; K00799  GST, gst; glutathione S-transferase [EC:2.5.1.18]
D      SOLCI005076900; K00799  GST, gst; glutathione S-transferase [EC:2.5.1.18]
D      SOLCI002394100; K00799  GST, gst; glutathione S-transferase [EC:2.5.1.18]
D      SOLCI007317700; K00799  GST, gst; glutathione S-transferase [EC:2.5.1.18]
D      SOLCI007170800; K00799  GST, gst; glutathione S-transferase [EC:2.5.1.18]
D      SOLCI005889300; K00799  GST, gst; glutathione S-transferase [EC:2.5.1.18]
D      SOLCI004730100; K00799  GST, gst; glutathione S-transferase [EC:2.5.1.18]
D      SOLCI000970900; K00799  GST, gst; glutathione S-transferase [EC:2.5.1.18]
D      SOLCI002776000; K00799  GST, gst; glutathione S-transferase [EC:2.5.1.18]
D      SOLCI004565400; K00799  GST, gst; glutathione S-transferase [EC:2.5.1.18]
D      SOLCI002228500; K00799  GST, gst; glutathione S-transferase [EC:2.5.1.18]
D      SOLCI002857200; K00799  GST, gst; glutathione S-transferase [EC:2.5.1.18]
D      SOLCI007356800; K00799  GST, gst; glutathione S-transferase [EC:2.5.1.18]
D      SOLCI004471300; K00799  GST, gst; glutathione S-transferase [EC:2.5.1.18]
D      SOLCI001002000; K00799  GST, gst; glutathione S-transferase [EC:2.5.1.18]
D      SOLCI005399100; K00799  GST, gst; glutathione S-transferase [EC:2.5.1.18]
D      SOLCI001843800; K00799  GST, gst; glutathione S-transferase [EC:2.5.1.18]
D      SOLCI003721000; K00799  GST, gst; glutathione S-transferase [EC:2.5.1.18]
D      SOLCI005249500; K00799  GST, gst; glutathione S-transferase [EC:2.5.1.18]
D      SOLCI003317200; K00799  GST, gst; glutathione S-transferase [EC:2.5.1.18]
D      SOLCI002915100; K00799  GST, gst; glutathione S-transferase [EC:2.5.1.18]
D      SOLCI007356200; K00799  GST, gst; glutathione S-transferase [EC:2.5.1.18]
D      SOLCI000737100; K00799  GST, gst; glutathione S-transferase [EC:2.5.1.18]
D      SOLCI007317800; K00799  GST, gst; glutathione S-transferase [EC:2.5.1.18]
D      SOLCI007356500; K00799  GST, gst; glutathione S-transferase [EC:2.5.1.18]
D      SOLCI006387500; K00799  GST, gst; glutathione S-transferase [EC:2.5.1.18]
D      SOLCI007356900; K00799  GST, gst; glutathione S-transferase [EC:2.5.1.18]
D      SOLCI000110100; K00799  GST, gst; glutathione S-transferase [EC:2.5.1.18]
D      SOLCI000971000; K00799  GST, gst; glutathione S-transferase [EC:2.5.1.18]
D      SOLCI001002100; K00799  GST, gst; glutathione S-transferase [EC:2.5.1.18]
D      SOLCI003803000; K00799  GST, gst; glutathione S-transferase [EC:2.5.1.18]
D      SOLCI004731200; K00799  GST, gst; glutathione S-transferase [EC:2.5.1.18]
D      SOLCI002228600; K00799  GST, gst; glutathione S-transferase [EC:2.5.1.18]
D      SOLCI007356100; K00799  GST, gst; glutathione S-transferase [EC:2.5.1.18]
D      SOLCI006298500; K00799  GST, gst; glutathione S-transferase [EC:2.5.1.18]
D      SOLCI006230400; K00799  GST, gst; glutathione S-transferase [EC:2.5.1.18]
D      SOLCI005832800; K00799  GST, gst; glutathione S-transferase [EC:2.5.1.18]
D      SOLCI004873900; K00799  GST, gst; glutathione S-transferase [EC:2.5.1.18]
D      SOLCI003707100; K00799  GST, gst; glutathione S-transferase [EC:2.5.1.18]
D      SOLCI004786200; K00799  GST, gst; glutathione S-transferase [EC:2.5.1.18]
D      SOLCI006230300; K00799  GST, gst; glutathione S-transferase [EC:2.5.1.18]
D      SOLCI003559300; K00799  GST, gst; glutathione S-transferase [EC:2.5.1.18]
D      SOLCI003451400; K00799  GST, gst; glutathione S-transferase [EC:2.5.1.18]
D      SOLCI005385800; K03671  trxA; thioredoxin 1
D      SOLCI007250900; K03671  trxA; thioredoxin 1
D      SOLCI000578100; K03671  trxA; thioredoxin 1
D      SOLCI002997000; K03671  trxA; thioredoxin 1
D      SOLCI004105300; K03671  trxA; thioredoxin 1
D      SOLCI002745100; K03671  trxA; thioredoxin 1
D      SOLCI006368800; K03671  trxA; thioredoxin 1
D      SOLCI007166800; K03671  trxA; thioredoxin 1
D      SOLCI006288100; K03671  trxA; thioredoxin 1
D      SOLCI006692900; K03671  trxA; thioredoxin 1
D      SOLCI002378200; K03671  trxA; thioredoxin 1
D      SOLCI004459700; K03671  trxA; thioredoxin 1
D      SOLCI005038400; K03671  trxA; thioredoxin 1
D      SOLCI007195300; K03671  trxA; thioredoxin 1
D      SOLCI001950800; K03671  trxA; thioredoxin 1
D      SOLCI003784600; K03671  trxA; thioredoxin 1
D      SOLCI000401100; K03671  trxA; thioredoxin 1
D      SOLCI005208700; K03671  trxA; thioredoxin 1
D      SOLCI004944300; K01940  argG, ASS1; argininosuccinate synthase [EC:6.3.4.5]
D      SOLCI005653200; K07198  PRKAA, AMPK; 5'-AMP-activated protein kinase, catalytic alpha subunit [EC:2.7.11.11]
D      SOLCI003701200; K07198  PRKAA, AMPK; 5'-AMP-activated protein kinase, catalytic alpha subunit [EC:2.7.11.11]
D      SOLCI000962600; K07198  PRKAA, AMPK; 5'-AMP-activated protein kinase, catalytic alpha subunit [EC:2.7.11.11]
D      SOLCI005478200; K07198  PRKAA, AMPK; 5'-AMP-activated protein kinase, catalytic alpha subunit [EC:2.7.11.11]
D      SOLCI007429700; K07198  PRKAA, AMPK; 5'-AMP-activated protein kinase, catalytic alpha subunit [EC:2.7.11.11]
D      SOLCI002769900; K07198  PRKAA, AMPK; 5'-AMP-activated protein kinase, catalytic alpha subunit [EC:2.7.11.11]
D      SOLCI001070000; K07198  PRKAA, AMPK; 5'-AMP-activated protein kinase, catalytic alpha subunit [EC:2.7.11.11]
D      SOLCI000590500; K07198  PRKAA, AMPK; 5'-AMP-activated protein kinase, catalytic alpha subunit [EC:2.7.11.11]
D      SOLCI005764800; K07198  PRKAA, AMPK; 5'-AMP-activated protein kinase, catalytic alpha subunit [EC:2.7.11.11]
D      SOLCI003809500; K04464  MAPK7; mitogen-activated protein kinase 7 [EC:2.7.11.24]
D      SOLCI003480300; K09260  MEF2A; MADS-box transcription enhancer factor 2A
D      SOLCI002451400; K09260  MEF2A; MADS-box transcription enhancer factor 2A
D      SOLCI005657100; K09260  MEF2A; MADS-box transcription enhancer factor 2A
D      SOLCI004953000; K09260  MEF2A; MADS-box transcription enhancer factor 2A
D      SOLCI003096100; K09260  MEF2A; MADS-box transcription enhancer factor 2A
D      SOLCI000090400; K09260  MEF2A; MADS-box transcription enhancer factor 2A
D      SOLCI003457800; K09260  MEF2A; MADS-box transcription enhancer factor 2A
D      SOLCI002559400; K09260  MEF2A; MADS-box transcription enhancer factor 2A
D      SOLCI005915500; K20607  MKK3; mitogen-activated protein kinase kinase 3 [EC:2.7.12.2]
D      SOLCI006733900; K04392  RAC1; Ras-related C3 botulinum toxin substrate 1
D      SOLCI006498600; K04392  RAC1; Ras-related C3 botulinum toxin substrate 1
D      SOLCI003578700; K04392  RAC1; Ras-related C3 botulinum toxin substrate 1
D      SOLCI001845700; K04392  RAC1; Ras-related C3 botulinum toxin substrate 1
D      SOLCI006583400; K04392  RAC1; Ras-related C3 botulinum toxin substrate 1
D      SOLCI002063500; K04392  RAC1; Ras-related C3 botulinum toxin substrate 1
D      SOLCI006652700; K04392  RAC1; Ras-related C3 botulinum toxin substrate 1
D      SOLCI006076600; K04392  RAC1; Ras-related C3 botulinum toxin substrate 1
D      SOLCI001872100; K04392  RAC1; Ras-related C3 botulinum toxin substrate 1
D      SOLCI006755200; K12160  SUMO, SMT3; small ubiquitin-related modifier
D      SOLCI000134700; K12160  SUMO, SMT3; small ubiquitin-related modifier
D      SOLCI004418900; K12160  SUMO, SMT3; small ubiquitin-related modifier
D      SOLCI004418800; K12160  SUMO, SMT3; small ubiquitin-related modifier
D      SOLCI002062100; K12160  SUMO, SMT3; small ubiquitin-related modifier
D      SOLCI005761200; K12160  SUMO, SMT3; small ubiquitin-related modifier
C    05410 Hypertrophic cardiomyopathy (HCM) [PATH:ko05410]
D      SOLCI005653200; K07198  PRKAA, AMPK; 5'-AMP-activated protein kinase, catalytic alpha subunit [EC:2.7.11.11]
D      SOLCI003701200; K07198  PRKAA, AMPK; 5'-AMP-activated protein kinase, catalytic alpha subunit [EC:2.7.11.11]
D      SOLCI000962600; K07198  PRKAA, AMPK; 5'-AMP-activated protein kinase, catalytic alpha subunit [EC:2.7.11.11]
D      SOLCI005478200; K07198  PRKAA, AMPK; 5'-AMP-activated protein kinase, catalytic alpha subunit [EC:2.7.11.11]
D      SOLCI007429700; K07198  PRKAA, AMPK; 5'-AMP-activated protein kinase, catalytic alpha subunit [EC:2.7.11.11]
D      SOLCI002769900; K07198  PRKAA, AMPK; 5'-AMP-activated protein kinase, catalytic alpha subunit [EC:2.7.11.11]
D      SOLCI001070000; K07198  PRKAA, AMPK; 5'-AMP-activated protein kinase, catalytic alpha subunit [EC:2.7.11.11]
D      SOLCI000590500; K07198  PRKAA, AMPK; 5'-AMP-activated protein kinase, catalytic alpha subunit [EC:2.7.11.11]
D      SOLCI005764800; K07198  PRKAA, AMPK; 5'-AMP-activated protein kinase, catalytic alpha subunit [EC:2.7.11.11]
D      SOLCI002744000; K07199  PRKAB; 5'-AMP-activated protein kinase, regulatory beta subunit
D      SOLCI004397700; K07199  PRKAB; 5'-AMP-activated protein kinase, regulatory beta subunit
D      SOLCI005831200; K07199  PRKAB; 5'-AMP-activated protein kinase, regulatory beta subunit
D      SOLCI004437500; K07199  PRKAB; 5'-AMP-activated protein kinase, regulatory beta subunit
D      SOLCI000195200; K07199  PRKAB; 5'-AMP-activated protein kinase, regulatory beta subunit
D      SOLCI003466000; K07200  PRKAG; 5'-AMP-activated protein kinase, regulatory gamma subunit
C    05412 Arrhythmogenic right ventricular cardiomyopathy (ARVC) [PATH:ko05412]
C    05414 Dilated cardiomyopathy (DCM) [PATH:ko05414]
C    05416 Viral myocarditis [PATH:ko05416]
D      SOLCI006733900; K04392  RAC1; Ras-related C3 botulinum toxin substrate 1
D      SOLCI006498600; K04392  RAC1; Ras-related C3 botulinum toxin substrate 1
D      SOLCI003578700; K04392  RAC1; Ras-related C3 botulinum toxin substrate 1
D      SOLCI001845700; K04392  RAC1; Ras-related C3 botulinum toxin substrate 1
D      SOLCI006583400; K04392  RAC1; Ras-related C3 botulinum toxin substrate 1
D      SOLCI002063500; K04392  RAC1; Ras-related C3 botulinum toxin substrate 1
D      SOLCI006652700; K04392  RAC1; Ras-related C3 botulinum toxin substrate 1
D      SOLCI006076600; K04392  RAC1; Ras-related C3 botulinum toxin substrate 1
D      SOLCI001872100; K04392  RAC1; Ras-related C3 botulinum toxin substrate 1
D      SOLCI001873000; K03260  EIF4G; translation initiation factor 4G
D      SOLCI004142600; K03260  EIF4G; translation initiation factor 4G
D      SOLCI007527300; K03260  EIF4G; translation initiation factor 4G
D      SOLCI002287400; K03260  EIF4G; translation initiation factor 4G
D      SOLCI001486200; K08738  CYC; cytochrome c
D      SOLCI002691100; K08738  CYC; cytochrome c
B
B  <b>Endocrine and metabolic diseases</b>
C    04930 Type II diabetes mellitus [PATH:ko04930]
D      SOLCI005305800; K04371  MAPK1_3; mitogen-activated protein kinase 1/3 [EC:2.7.11.24]
D      SOLCI001116800; K07203  MTOR, FRAP, TOR; serine/threonine-protein kinase mTOR [EC:2.7.11.1]
D      SOLCI004555900; K00844  HK; hexokinase [EC:2.7.1.1]
D      SOLCI004449200; K00844  HK; hexokinase [EC:2.7.1.1]
D      SOLCI007286800; K00844  HK; hexokinase [EC:2.7.1.1]
D      SOLCI001712700; K00844  HK; hexokinase [EC:2.7.1.1]
D      SOLCI004927200; K00844  HK; hexokinase [EC:2.7.1.1]
D      SOLCI000100500; K00844  HK; hexokinase [EC:2.7.1.1]
D      SOLCI003387200; K00873  PK, pyk; pyruvate kinase [EC:2.7.1.40]
D      SOLCI006299200; K00873  PK, pyk; pyruvate kinase [EC:2.7.1.40]
D      SOLCI006635600; K00873  PK, pyk; pyruvate kinase [EC:2.7.1.40]
D      SOLCI003915600; K00873  PK, pyk; pyruvate kinase [EC:2.7.1.40]
D      SOLCI000086100; K00873  PK, pyk; pyruvate kinase [EC:2.7.1.40]
D      SOLCI001030900; K00873  PK, pyk; pyruvate kinase [EC:2.7.1.40]
D      SOLCI001694500; K00873  PK, pyk; pyruvate kinase [EC:2.7.1.40]
D      SOLCI001116900; K00873  PK, pyk; pyruvate kinase [EC:2.7.1.40]
D      SOLCI003321000; K00873  PK, pyk; pyruvate kinase [EC:2.7.1.40]
C    04940 Type I diabetes mellitus [PATH:ko04940]
D      SOLCI006407300; K01580  E4.1.1.15, gadB, gadA, GAD; glutamate decarboxylase [EC:4.1.1.15]
D      SOLCI000560000; K01580  E4.1.1.15, gadB, gadA, GAD; glutamate decarboxylase [EC:4.1.1.15]
D      SOLCI004989900; K01580  E4.1.1.15, gadB, gadA, GAD; glutamate decarboxylase [EC:4.1.1.15]
D      SOLCI004316400; K01580  E4.1.1.15, gadB, gadA, GAD; glutamate decarboxylase [EC:4.1.1.15]
D      SOLCI000096500; K01580  E4.1.1.15, gadB, gadA, GAD; glutamate decarboxylase [EC:4.1.1.15]
D      SOLCI006020400; K04077  groEL, HSPD1; chaperonin GroEL
D      SOLCI006332000; K04077  groEL, HSPD1; chaperonin GroEL
D      SOLCI005009700; K04077  groEL, HSPD1; chaperonin GroEL
D      SOLCI000692800; K04077  groEL, HSPD1; chaperonin GroEL
D      SOLCI001847600; K04077  groEL, HSPD1; chaperonin GroEL
C    04950 Maturity onset diabetes of the young [PATH:ko04950]
C    04932 Non-alcoholic fatty liver disease (NAFLD) [PATH:ko04932]
D      SOLCI002910000; K03083  GSK3B; glycogen synthase kinase 3 beta [EC:2.7.11.26]
D      SOLCI004315100; K03083  GSK3B; glycogen synthase kinase 3 beta [EC:2.7.11.26]
D      SOLCI003275600; K03083  GSK3B; glycogen synthase kinase 3 beta [EC:2.7.11.26]
D      SOLCI001041600; K03083  GSK3B; glycogen synthase kinase 3 beta [EC:2.7.11.26]
D      SOLCI001571300; K07297  ADIPOR; adiponectin receptor
D      SOLCI004208500; K07297  ADIPOR; adiponectin receptor
D      SOLCI000580900; K07297  ADIPOR; adiponectin receptor
D      SOLCI006422100; K07297  ADIPOR; adiponectin receptor
D      SOLCI003545200; K07297  ADIPOR; adiponectin receptor
D      SOLCI000381200; K07297  ADIPOR; adiponectin receptor
D      SOLCI005653200; K07198  PRKAA, AMPK; 5'-AMP-activated protein kinase, catalytic alpha subunit [EC:2.7.11.11]
D      SOLCI003701200; K07198  PRKAA, AMPK; 5'-AMP-activated protein kinase, catalytic alpha subunit [EC:2.7.11.11]
D      SOLCI000962600; K07198  PRKAA, AMPK; 5'-AMP-activated protein kinase, catalytic alpha subunit [EC:2.7.11.11]
D      SOLCI005478200; K07198  PRKAA, AMPK; 5'-AMP-activated protein kinase, catalytic alpha subunit [EC:2.7.11.11]
D      SOLCI007429700; K07198  PRKAA, AMPK; 5'-AMP-activated protein kinase, catalytic alpha subunit [EC:2.7.11.11]
D      SOLCI002769900; K07198  PRKAA, AMPK; 5'-AMP-activated protein kinase, catalytic alpha subunit [EC:2.7.11.11]
D      SOLCI001070000; K07198  PRKAA, AMPK; 5'-AMP-activated protein kinase, catalytic alpha subunit [EC:2.7.11.11]
D      SOLCI000590500; K07198  PRKAA, AMPK; 5'-AMP-activated protein kinase, catalytic alpha subunit [EC:2.7.11.11]
D      SOLCI005764800; K07198  PRKAA, AMPK; 5'-AMP-activated protein kinase, catalytic alpha subunit [EC:2.7.11.11]
D      SOLCI002744000; K07199  PRKAB; 5'-AMP-activated protein kinase, regulatory beta subunit
D      SOLCI004397700; K07199  PRKAB; 5'-AMP-activated protein kinase, regulatory beta subunit
D      SOLCI005831200; K07199  PRKAB; 5'-AMP-activated protein kinase, regulatory beta subunit
D      SOLCI004437500; K07199  PRKAB; 5'-AMP-activated protein kinase, regulatory beta subunit
D      SOLCI000195200; K07199  PRKAB; 5'-AMP-activated protein kinase, regulatory beta subunit
D      SOLCI003466000; K07200  PRKAG; 5'-AMP-activated protein kinase, regulatory gamma subunit
D      SOLCI006733900; K04392  RAC1; Ras-related C3 botulinum toxin substrate 1
D      SOLCI006498600; K04392  RAC1; Ras-related C3 botulinum toxin substrate 1
D      SOLCI003578700; K04392  RAC1; Ras-related C3 botulinum toxin substrate 1
D      SOLCI001845700; K04392  RAC1; Ras-related C3 botulinum toxin substrate 1
D      SOLCI006583400; K04392  RAC1; Ras-related C3 botulinum toxin substrate 1
D      SOLCI002063500; K04392  RAC1; Ras-related C3 botulinum toxin substrate 1
D      SOLCI006652700; K04392  RAC1; Ras-related C3 botulinum toxin substrate 1
D      SOLCI006076600; K04392  RAC1; Ras-related C3 botulinum toxin substrate 1
D      SOLCI001872100; K04392  RAC1; Ras-related C3 botulinum toxin substrate 1
D      SOLCI003210600; K08852  ERN1; serine/threonine-protein kinase/endoribonuclease IRE1 [EC:2.7.11.1 3.1.26.-]
D      SOLCI004549600; K08852  ERN1; serine/threonine-protein kinase/endoribonuclease IRE1 [EC:2.7.11.1 3.1.26.-]
D      SOLCI002440700; K03237  EIF2S1; translation initiation factor 2 subunit 1
D      SOLCI001486200; K08738  CYC; cytochrome c
D      SOLCI002691100; K08738  CYC; cytochrome c
D      SOLCI002166500; K03942  NDUFV1; NADH dehydrogenase (ubiquinone) flavoprotein 1 [EC:1.6.5.3 1.6.99.3]
D      SOLCI004278200; K03943  NDUFV2; NADH dehydrogenase (ubiquinone) flavoprotein 2 [EC:1.6.5.3 1.6.99.3]
D      SOLCI005581900; K03945  NDUFA1; NADH dehydrogenase (ubiquinone) 1 alpha subcomplex subunit 1
D      SOLCI002093000; K03945  NDUFA1; NADH dehydrogenase (ubiquinone) 1 alpha subcomplex subunit 1
D      SOLCI006956800; K03946  NDUFA2; NADH dehydrogenase (ubiquinone) 1 alpha subcomplex subunit 2
D      SOLCI004047600; K03949  NDUFA5; NADH dehydrogenase (ubiquinone) 1 alpha subcomplex subunit 5
D      SOLCI002241300; K03949  NDUFA5; NADH dehydrogenase (ubiquinone) 1 alpha subcomplex subunit 5
D      SOLCI003420100; K03950  NDUFA6; NADH dehydrogenase (ubiquinone) 1 alpha subcomplex subunit 6
D      SOLCI007117400; K03952  NDUFA8; NADH dehydrogenase (ubiquinone) 1 alpha subcomplex subunit 8
D      SOLCI001954100; K03953  NDUFA9; NADH dehydrogenase (ubiquinone) 1 alpha subcomplex subunit 9
D      SOLCI003660000; K03955  NDUFAB1; NADH dehydrogenase (ubiquinone) 1 alpha/beta subcomplex 1
D      SOLCI006199000; K03955  NDUFAB1; NADH dehydrogenase (ubiquinone) 1 alpha/beta subcomplex 1
D      SOLCI002914600; K03955  NDUFAB1; NADH dehydrogenase (ubiquinone) 1 alpha/beta subcomplex 1
D      SOLCI005425200; K03955  NDUFAB1; NADH dehydrogenase (ubiquinone) 1 alpha/beta subcomplex 1
D      SOLCI001334500; K11352  NDUFA12; NADH dehydrogenase (ubiquinone) 1 alpha subcomplex subunit 12
D      SOLCI005009800; K11353  NDUFA13; NADH dehydrogenase (ubiquinone) 1 alpha subcomplex subunit 13
D      SOLCI004406500; K03963  NDUFB7; NADH dehydrogenase (ubiquinone) 1 beta subcomplex subunit 7
D      SOLCI004159400; K03965  NDUFB9; NADH dehydrogenase (ubiquinone) 1 beta subcomplex subunit 9
D      SOLCI003789200; K03966  NDUFB10; NADH dehydrogenase (ubiquinone) 1 beta subcomplex subunit 10
D      SOLCI006216000; K03934  NDUFS1; NADH dehydrogenase (ubiquinone) Fe-S protein 1 [EC:1.6.5.3 1.6.99.3]
D      SOLCI002780400; K03935  NDUFS2; NADH dehydrogenase (ubiquinone) Fe-S protein 2 [EC:1.6.5.3 1.6.99.3]
D      SOLCI000997000; K03935  NDUFS2; NADH dehydrogenase (ubiquinone) Fe-S protein 2 [EC:1.6.5.3 1.6.99.3]
D      SOLCI006728000; K03937  NDUFS4; NADH dehydrogenase (ubiquinone) Fe-S protein 4
D      SOLCI001440800; K03938  NDUFS5; NADH dehydrogenase (ubiquinone) Fe-S protein 5
D      SOLCI006449500; K03939  NDUFS6; NADH dehydrogenase (ubiquinone) Fe-S protein 6
D      SOLCI000710300; K03940  NDUFS7; NADH dehydrogenase (ubiquinone) Fe-S protein 7 [EC:1.6.5.3 1.6.99.3]
D      SOLCI003828200; K03941  NDUFS8; NADH dehydrogenase (ubiquinone) Fe-S protein 8 [EC:1.6.5.3 1.6.99.3]
D      SOLCI000663100; K03941  NDUFS8; NADH dehydrogenase (ubiquinone) Fe-S protein 8 [EC:1.6.5.3 1.6.99.3]
D      SOLCI000815700; K00234  SDHA, SDH1; succinate dehydrogenase (ubiquinone) flavoprotein subunit [EC:1.3.5.1]
D      SOLCI000318500; K00235  SDHB, SDH2; succinate dehydrogenase (ubiquinone) iron-sulfur subunit [EC:1.3.5.1]
D      SOLCI000010000; K00235  SDHB, SDH2; succinate dehydrogenase (ubiquinone) iron-sulfur subunit [EC:1.3.5.1]
D      SOLCI000098600; K00411  UQCRFS1, RIP1, petA; ubiquinol-cytochrome c reductase iron-sulfur subunit [EC:1.10.2.2]
D      SOLCI005656600; K00412  CYTB, petB; ubiquinol-cytochrome c reductase cytochrome b subunit
D      SOLCI006740600; K00413  CYC1, CYT1, petC; ubiquinol-cytochrome c reductase cytochrome c1 subunit
D      SOLCI000007600; K00413  CYC1, CYT1, petC; ubiquinol-cytochrome c reductase cytochrome c1 subunit
D      SOLCI004752500; K00413  CYC1, CYT1, petC; ubiquinol-cytochrome c reductase cytochrome c1 subunit
D      SOLCI003917200; K00416  QCR6, UQCRH; ubiquinol-cytochrome c reductase subunit 6
D      SOLCI003917100; K00416  QCR6, UQCRH; ubiquinol-cytochrome c reductase subunit 6
D      SOLCI001086900; K00417  QCR7, UQCRB; ubiquinol-cytochrome c reductase subunit 7
D      SOLCI007432000; K00419  QCR9, UCRC; ubiquinol-cytochrome c reductase subunit 9
D      SOLCI006133800; K02261  COX2; cytochrome c oxidase subunit 2
D      SOLCI004884200; K02261  COX2; cytochrome c oxidase subunit 2
D      SOLCI001710400; K02261  COX2; cytochrome c oxidase subunit 2
D      SOLCI003718500; K02265  COX5B; cytochrome c oxidase subunit 5b
D      SOLCI001280300; K02265  COX5B; cytochrome c oxidase subunit 5b
D      SOLCI004505200; K02265  COX5B; cytochrome c oxidase subunit 5b
D      SOLCI000998600; K02266  COX6A; cytochrome c oxidase subunit 6a
D      SOLCI000339800; K02266  COX6A; cytochrome c oxidase subunit 6a
D      SOLCI003724300; K02267  COX6B; cytochrome c oxidase subunit 6b
D      SOLCI007473700; K02267  COX6B; cytochrome c oxidase subunit 6b
D      SOLCI000867800; K02267  COX6B; cytochrome c oxidase subunit 6b
C    04931 Insulin resistance [PATH:ko04931]
D      SOLCI001464500; K06269  PPP1C; serine/threonine-protein phosphatase PP1 catalytic subunit [EC:3.1.3.16]
D      SOLCI000057000; K06269  PPP1C; serine/threonine-protein phosphatase PP1 catalytic subunit [EC:3.1.3.16]
D      SOLCI005460500; K06269  PPP1C; serine/threonine-protein phosphatase PP1 catalytic subunit [EC:3.1.3.16]
D      SOLCI004433100; K06269  PPP1C; serine/threonine-protein phosphatase PP1 catalytic subunit [EC:3.1.3.16]
D      SOLCI005040500; K06269  PPP1C; serine/threonine-protein phosphatase PP1 catalytic subunit [EC:3.1.3.16]
D      SOLCI000608800; K06269  PPP1C; serine/threonine-protein phosphatase PP1 catalytic subunit [EC:3.1.3.16]
D      SOLCI001867200; K06269  PPP1C; serine/threonine-protein phosphatase PP1 catalytic subunit [EC:3.1.3.16]
D      SOLCI001116800; K07203  MTOR, FRAP, TOR; serine/threonine-protein kinase mTOR [EC:2.7.11.1]
D      SOLCI006774200; K04688  RPS6KB; ribosomal protein S6 kinase beta [EC:2.7.11.1]
D      SOLCI000686400; K04688  RPS6KB; ribosomal protein S6 kinase beta [EC:2.7.11.1]
D      SOLCI007195400; K04688  RPS6KB; ribosomal protein S6 kinase beta [EC:2.7.11.1]
D      SOLCI002910000; K03083  GSK3B; glycogen synthase kinase 3 beta [EC:2.7.11.26]
D      SOLCI004315100; K03083  GSK3B; glycogen synthase kinase 3 beta [EC:2.7.11.26]
D      SOLCI003275600; K03083  GSK3B; glycogen synthase kinase 3 beta [EC:2.7.11.26]
D      SOLCI001041600; K03083  GSK3B; glycogen synthase kinase 3 beta [EC:2.7.11.26]
D      SOLCI006558000; K14497  PP2C; protein phosphatase 2C [EC:3.1.3.16]
D      SOLCI000967300; K14497  PP2C; protein phosphatase 2C [EC:3.1.3.16]
D      SOLCI006586100; K14497  PP2C; protein phosphatase 2C [EC:3.1.3.16]
D      SOLCI002717000; K14497  PP2C; protein phosphatase 2C [EC:3.1.3.16]
D      SOLCI006299100; K14497  PP2C; protein phosphatase 2C [EC:3.1.3.16]
D      SOLCI005335900; K14497  PP2C; protein phosphatase 2C [EC:3.1.3.16]
D      SOLCI003526900; K14497  PP2C; protein phosphatase 2C [EC:3.1.3.16]
D      SOLCI000319100; K14497  PP2C; protein phosphatase 2C [EC:3.1.3.16]
D      SOLCI006656000; K14497  PP2C; protein phosphatase 2C [EC:3.1.3.16]
D      SOLCI006656100; K14497  PP2C; protein phosphatase 2C [EC:3.1.3.16]
D      SOLCI003525100; K14497  PP2C; protein phosphatase 2C [EC:3.1.3.16]
D      SOLCI007319000; K14497  PP2C; protein phosphatase 2C [EC:3.1.3.16]
D      SOLCI006656200; K14497  PP2C; protein phosphatase 2C [EC:3.1.3.16]
D      SOLCI005653200; K07198  PRKAA, AMPK; 5'-AMP-activated protein kinase, catalytic alpha subunit [EC:2.7.11.11]
D      SOLCI003701200; K07198  PRKAA, AMPK; 5'-AMP-activated protein kinase, catalytic alpha subunit [EC:2.7.11.11]
D      SOLCI000962600; K07198  PRKAA, AMPK; 5'-AMP-activated protein kinase, catalytic alpha subunit [EC:2.7.11.11]
D      SOLCI005478200; K07198  PRKAA, AMPK; 5'-AMP-activated protein kinase, catalytic alpha subunit [EC:2.7.11.11]
D      SOLCI007429700; K07198  PRKAA, AMPK; 5'-AMP-activated protein kinase, catalytic alpha subunit [EC:2.7.11.11]
D      SOLCI002769900; K07198  PRKAA, AMPK; 5'-AMP-activated protein kinase, catalytic alpha subunit [EC:2.7.11.11]
D      SOLCI001070000; K07198  PRKAA, AMPK; 5'-AMP-activated protein kinase, catalytic alpha subunit [EC:2.7.11.11]
D      SOLCI000590500; K07198  PRKAA, AMPK; 5'-AMP-activated protein kinase, catalytic alpha subunit [EC:2.7.11.11]
D      SOLCI005764800; K07198  PRKAA, AMPK; 5'-AMP-activated protein kinase, catalytic alpha subunit [EC:2.7.11.11]
D      SOLCI002744000; K07199  PRKAB; 5'-AMP-activated protein kinase, regulatory beta subunit
D      SOLCI004397700; K07199  PRKAB; 5'-AMP-activated protein kinase, regulatory beta subunit
D      SOLCI005831200; K07199  PRKAB; 5'-AMP-activated protein kinase, regulatory beta subunit
D      SOLCI004437500; K07199  PRKAB; 5'-AMP-activated protein kinase, regulatory beta subunit
D      SOLCI000195200; K07199  PRKAB; 5'-AMP-activated protein kinase, regulatory beta subunit
D      SOLCI003466000; K07200  PRKAG; 5'-AMP-activated protein kinase, regulatory gamma subunit
D      SOLCI007435700; K17605  PPP2R4, PTPA; serine/threonine-protein phosphatase 2A activator
D      SOLCI004501300; K00688  PYG, glgP; glycogen phosphorylase [EC:2.4.1.1]
D      SOLCI002017800; K00688  PYG, glgP; glycogen phosphorylase [EC:2.4.1.1]
D      SOLCI000847700; K00688  PYG, glgP; glycogen phosphorylase [EC:2.4.1.1]
D      SOLCI000804500; K00688  PYG, glgP; glycogen phosphorylase [EC:2.4.1.1]
D      SOLCI002415800; K06276  PDPK1; 3-phosphoinositide dependent protein kinase-1 [EC:2.7.11.1]
D      SOLCI000183000; K01110  PTEN; phosphatidylinositol-3,4,5-trisphosphate 3-phosphatase and dual-specificity protein phosphatase PTEN [EC:3.1.3.16 3.1.3.48 3.1.3.67]
D      SOLCI005683500; K09667  OGT; protein O-GlcNAc transferase [EC:2.4.1.255]
D      SOLCI005734100; K09667  OGT; protein O-GlcNAc transferase [EC:2.4.1.255]
D      SOLCI002469000; K00820  glmS, GFPT; glucosamine--fructose-6-phosphate aminotransferase (isomerizing) [EC:2.6.1.16]
C    04933 AGE-RAGE signaling pathway in diabetic complications [PATH:ko04933]
D      SOLCI002301900; K05857  PLCD; phosphatidylinositol phospholipase C, delta [EC:3.1.4.11]
D      SOLCI005797300; K05857  PLCD; phosphatidylinositol phospholipase C, delta [EC:3.1.4.11]
D      SOLCI005745400; K05857  PLCD; phosphatidylinositol phospholipase C, delta [EC:3.1.4.11]
D      SOLCI007258300; K05857  PLCD; phosphatidylinositol phospholipase C, delta [EC:3.1.4.11]
D      SOLCI001322900; K05857  PLCD; phosphatidylinositol phospholipase C, delta [EC:3.1.4.11]
D      SOLCI006106600; K05857  PLCD; phosphatidylinositol phospholipase C, delta [EC:3.1.4.11]
D      SOLCI001322800; K05857  PLCD; phosphatidylinositol phospholipase C, delta [EC:3.1.4.11]
D      SOLCI005305800; K04371  MAPK1_3; mitogen-activated protein kinase 1/3 [EC:2.7.11.24]
D      SOLCI006733900; K04392  RAC1; Ras-related C3 botulinum toxin substrate 1
D      SOLCI006498600; K04392  RAC1; Ras-related C3 botulinum toxin substrate 1
D      SOLCI003578700; K04392  RAC1; Ras-related C3 botulinum toxin substrate 1
D      SOLCI001845700; K04392  RAC1; Ras-related C3 botulinum toxin substrate 1
D      SOLCI006583400; K04392  RAC1; Ras-related C3 botulinum toxin substrate 1
D      SOLCI002063500; K04392  RAC1; Ras-related C3 botulinum toxin substrate 1
D      SOLCI006652700; K04392  RAC1; Ras-related C3 botulinum toxin substrate 1
D      SOLCI006076600; K04392  RAC1; Ras-related C3 botulinum toxin substrate 1
D      SOLCI001872100; K04392  RAC1; Ras-related C3 botulinum toxin substrate 1
B
B  <b>Infectious diseases</b>
C    05110 Vibrio cholerae infection [PATH:ko05110]
D      SOLCI005093200; K02145  ATPeV1A, ATP6A; V-type H+-transporting ATPase subunit A [EC:3.6.3.14]
D      SOLCI003664300; K02145  ATPeV1A, ATP6A; V-type H+-transporting ATPase subunit A [EC:3.6.3.14]
D      SOLCI004605400; K02147  ATPeV1B, ATP6B; V-type H+-transporting ATPase subunit B
D      SOLCI000016700; K02147  ATPeV1B, ATP6B; V-type H+-transporting ATPase subunit B
D      SOLCI003884800; K02148  ATPeV1C, ATP6C; V-type H+-transporting ATPase subunit C
D      SOLCI006005800; K02149  ATPeV1D, ATP6M; V-type H+-transporting ATPase subunit D
D      SOLCI002687800; K02150  ATPeV1E, ATP6E; V-type H+-transporting ATPase subunit E
D      SOLCI002642700; K02150  ATPeV1E, ATP6E; V-type H+-transporting ATPase subunit E
D      SOLCI002101900; K02150  ATPeV1E, ATP6E; V-type H+-transporting ATPase subunit E
D      SOLCI000656900; K02151  ATPeV1F, ATP6S14; V-type H+-transporting ATPase subunit F
D      SOLCI000378700; K02152  ATPeV1G, ATP6G; V-type H+-transporting ATPase subunit G
D      SOLCI004349300; K02152  ATPeV1G, ATP6G; V-type H+-transporting ATPase subunit G
D      SOLCI005165200; K02152  ATPeV1G, ATP6G; V-type H+-transporting ATPase subunit G
D      SOLCI002356500; K02153  ATPeV0E, ATP6H; V-type H+-transporting ATPase subunit e
D      SOLCI005610200; K02153  ATPeV0E, ATP6H; V-type H+-transporting ATPase subunit e
D      SOLCI002803200; K02153  ATPeV0E, ATP6H; V-type H+-transporting ATPase subunit e
D      SOLCI007515800; K02154  ATPeV0A, ATP6N; V-type H+-transporting ATPase subunit a
D      SOLCI006408800; K02154  ATPeV0A, ATP6N; V-type H+-transporting ATPase subunit a
D      SOLCI001120700; K02154  ATPeV0A, ATP6N; V-type H+-transporting ATPase subunit a
D      SOLCI006233700; K02154  ATPeV0A, ATP6N; V-type H+-transporting ATPase subunit a
D      SOLCI004272900; K02146  ATPeV0D, ATP6D; V-type H+-transporting ATPase subunit d
D      SOLCI004191300; K02144  ATPeV1H; V-type H+-transporting ATPase subunit H
D      SOLCI007528100; K02144  ATPeV1H; V-type H+-transporting ATPase subunit H
D      SOLCI002068800; K02155  ATPeV0C, ATP6L; V-type H+-transporting ATPase 16kDa proteolipid subunit
D      SOLCI004195600; K02155  ATPeV0C, ATP6L; V-type H+-transporting ATPase 16kDa proteolipid subunit
D      SOLCI007131200; K02155  ATPeV0C, ATP6L; V-type H+-transporting ATPase 16kDa proteolipid subunit
D      SOLCI000136600; K03661  ATPeV0B, ATP6F; V-type H+-transporting ATPase 21kDa proteolipid subunit
D      SOLCI007488600; K03661  ATPeV0B, ATP6F; V-type H+-transporting ATPase 21kDa proteolipid subunit
D      SOLCI004587200; K10949  KDELR; ER lumen protein retaining receptor
D      SOLCI007310800; K10949  KDELR; ER lumen protein retaining receptor
D      SOLCI000392100; K10949  KDELR; ER lumen protein retaining receptor
D      SOLCI004419100; K10949  KDELR; ER lumen protein retaining receptor
D      SOLCI007355600; K10950  ERO1L; ERO1-like protein alpha [EC:1.8.4.-]
D      SOLCI001144900; K10956  SEC61A; protein transport protein SEC61 subunit alpha
D      SOLCI007310900; K10956  SEC61A; protein transport protein SEC61 subunit alpha
D      SOLCI001925000; K10956  SEC61A; protein transport protein SEC61 subunit alpha
D      SOLCI005905000; K09481  SEC61B, SBH2; protein transport protein SEC61 subunit beta
D      SOLCI002190600; K09481  SEC61B, SBH2; protein transport protein SEC61 subunit beta
D      SOLCI004534200; K09481  SEC61B, SBH2; protein transport protein SEC61 subunit beta
D      SOLCI004534000; K09481  SEC61B, SBH2; protein transport protein SEC61 subunit beta
D      SOLCI006005500; K07342  SEC61G, SSS1, secE; protein transport protein SEC61 subunit gamma and related proteins
D      SOLCI002973900; K07342  SEC61G, SSS1, secE; protein transport protein SEC61 subunit gamma and related proteins
D      SOLCI002357600; K07937  ARF1; ADP-ribosylation factor 1
D      SOLCI000667400; K07937  ARF1; ADP-ribosylation factor 1
D      SOLCI005872300; K07937  ARF1; ADP-ribosylation factor 1
D      SOLCI004061600; K07937  ARF1; ADP-ribosylation factor 1
D      SOLCI002357700; K07937  ARF1; ADP-ribosylation factor 1
D      SOLCI001454100; K07937  ARF1; ADP-ribosylation factor 1
D      SOLCI006260900; K07937  ARF1; ADP-ribosylation factor 1
D      SOLCI003783800; K07937  ARF1; ADP-ribosylation factor 1
C    05120 Epithelial cell signaling in Helicobacter pylori infection [PATH:ko05120]
D      SOLCI006733900; K04392  RAC1; Ras-related C3 botulinum toxin substrate 1
D      SOLCI006498600; K04392  RAC1; Ras-related C3 botulinum toxin substrate 1
D      SOLCI003578700; K04392  RAC1; Ras-related C3 botulinum toxin substrate 1
D      SOLCI001845700; K04392  RAC1; Ras-related C3 botulinum toxin substrate 1
D      SOLCI006583400; K04392  RAC1; Ras-related C3 botulinum toxin substrate 1
D      SOLCI002063500; K04392  RAC1; Ras-related C3 botulinum toxin substrate 1
D      SOLCI006652700; K04392  RAC1; Ras-related C3 botulinum toxin substrate 1
D      SOLCI006076600; K04392  RAC1; Ras-related C3 botulinum toxin substrate 1
D      SOLCI001872100; K04392  RAC1; Ras-related C3 botulinum toxin substrate 1
D      SOLCI005093200; K02145  ATPeV1A, ATP6A; V-type H+-transporting ATPase subunit A [EC:3.6.3.14]
D      SOLCI003664300; K02145  ATPeV1A, ATP6A; V-type H+-transporting ATPase subunit A [EC:3.6.3.14]
D      SOLCI004605400; K02147  ATPeV1B, ATP6B; V-type H+-transporting ATPase subunit B
D      SOLCI000016700; K02147  ATPeV1B, ATP6B; V-type H+-transporting ATPase subunit B
D      SOLCI003884800; K02148  ATPeV1C, ATP6C; V-type H+-transporting ATPase subunit C
D      SOLCI006005800; K02149  ATPeV1D, ATP6M; V-type H+-transporting ATPase subunit D
D      SOLCI002687800; K02150  ATPeV1E, ATP6E; V-type H+-transporting ATPase subunit E
D      SOLCI002642700; K02150  ATPeV1E, ATP6E; V-type H+-transporting ATPase subunit E
D      SOLCI002101900; K02150  ATPeV1E, ATP6E; V-type H+-transporting ATPase subunit E
D      SOLCI000656900; K02151  ATPeV1F, ATP6S14; V-type H+-transporting ATPase subunit F
D      SOLCI000378700; K02152  ATPeV1G, ATP6G; V-type H+-transporting ATPase subunit G
D      SOLCI004349300; K02152  ATPeV1G, ATP6G; V-type H+-transporting ATPase subunit G
D      SOLCI005165200; K02152  ATPeV1G, ATP6G; V-type H+-transporting ATPase subunit G
D      SOLCI002356500; K02153  ATPeV0E, ATP6H; V-type H+-transporting ATPase subunit e
D      SOLCI005610200; K02153  ATPeV0E, ATP6H; V-type H+-transporting ATPase subunit e
D      SOLCI002803200; K02153  ATPeV0E, ATP6H; V-type H+-transporting ATPase subunit e
D      SOLCI007515800; K02154  ATPeV0A, ATP6N; V-type H+-transporting ATPase subunit a
D      SOLCI006408800; K02154  ATPeV0A, ATP6N; V-type H+-transporting ATPase subunit a
D      SOLCI001120700; K02154  ATPeV0A, ATP6N; V-type H+-transporting ATPase subunit a
D      SOLCI006233700; K02154  ATPeV0A, ATP6N; V-type H+-transporting ATPase subunit a
D      SOLCI004272900; K02146  ATPeV0D, ATP6D; V-type H+-transporting ATPase subunit d
D      SOLCI004191300; K02144  ATPeV1H; V-type H+-transporting ATPase subunit H
D      SOLCI007528100; K02144  ATPeV1H; V-type H+-transporting ATPase subunit H
D      SOLCI002068800; K02155  ATPeV0C, ATP6L; V-type H+-transporting ATPase 16kDa proteolipid subunit
D      SOLCI004195600; K02155  ATPeV0C, ATP6L; V-type H+-transporting ATPase 16kDa proteolipid subunit
D      SOLCI007131200; K02155  ATPeV0C, ATP6L; V-type H+-transporting ATPase 16kDa proteolipid subunit
D      SOLCI000136600; K03661  ATPeV0B, ATP6F; V-type H+-transporting ATPase 21kDa proteolipid subunit
D      SOLCI007488600; K03661  ATPeV0B, ATP6F; V-type H+-transporting ATPase 21kDa proteolipid subunit
C    05130 Pathogenic Escherichia coli infection [PATH:ko05130]
D      SOLCI003296200; K07374  TUBA; tubulin alpha
D      SOLCI005026500; K07374  TUBA; tubulin alpha
D      SOLCI001193700; K07374  TUBA; tubulin alpha
D      SOLCI000998700; K07374  TUBA; tubulin alpha
D      SOLCI001623000; K07374  TUBA; tubulin alpha
D      SOLCI000665900; K07375  TUBB; tubulin beta
D      SOLCI006829800; K07375  TUBB; tubulin beta
D      SOLCI000860000; K07375  TUBB; tubulin beta
D      SOLCI005348100; K07375  TUBB; tubulin beta
D      SOLCI002792300; K07375  TUBB; tubulin beta
D      SOLCI006562700; K07375  TUBB; tubulin beta
D      SOLCI004448200; K07375  TUBB; tubulin beta
D      SOLCI004007500; K07375  TUBB; tubulin beta
D      SOLCI002410000; K07375  TUBB; tubulin beta
D      SOLCI002626500; K05757  ARPC1A_B; actin related protein 2/3 complex, subunit 1A/1B
D      SOLCI000468700; K05758  ARPC2; actin related protein 2/3 complex, subunit 2
D      SOLCI004685500; K05758  ARPC2; actin related protein 2/3 complex, subunit 2
D      SOLCI002190900; K05758  ARPC2; actin related protein 2/3 complex, subunit 2
D      SOLCI006694200; K05758  ARPC2; actin related protein 2/3 complex, subunit 2
D      SOLCI003627300; K05756  ARPC3; actin related protein 2/3 complex, subunit 3
D      SOLCI003336300; K05756  ARPC3; actin related protein 2/3 complex, subunit 3
D      SOLCI001028800; K05755  ARPC4; actin related protein 2/3 complex, subunit 4
D      SOLCI002632200; K05754  ARPC5; actin related protein 2/3 complex, subunit 5
D      SOLCI001415500; K11294  NCL, NSR1; nucleolin
D      SOLCI000597500; K11294  NCL, NSR1; nucleolin
D      SOLCI005821700; K11294  NCL, NSR1; nucleolin
D      SOLCI007495300; K11294  NCL, NSR1; nucleolin
C    05132 Salmonella infection [PATH:ko05132]
D      SOLCI006733900; K04392  RAC1; Ras-related C3 botulinum toxin substrate 1
D      SOLCI006498600; K04392  RAC1; Ras-related C3 botulinum toxin substrate 1
D      SOLCI003578700; K04392  RAC1; Ras-related C3 botulinum toxin substrate 1
D      SOLCI001845700; K04392  RAC1; Ras-related C3 botulinum toxin substrate 1
D      SOLCI006583400; K04392  RAC1; Ras-related C3 botulinum toxin substrate 1
D      SOLCI002063500; K04392  RAC1; Ras-related C3 botulinum toxin substrate 1
D      SOLCI006652700; K04392  RAC1; Ras-related C3 botulinum toxin substrate 1
D      SOLCI006076600; K04392  RAC1; Ras-related C3 botulinum toxin substrate 1
D      SOLCI001872100; K04392  RAC1; Ras-related C3 botulinum toxin substrate 1
D      SOLCI005305800; K04371  MAPK1_3; mitogen-activated protein kinase 1/3 [EC:2.7.11.24]
D      SOLCI002632200; K05754  ARPC5; actin related protein 2/3 complex, subunit 5
D      SOLCI001028800; K05755  ARPC4; actin related protein 2/3 complex, subunit 4
D      SOLCI003627300; K05756  ARPC3; actin related protein 2/3 complex, subunit 3
D      SOLCI003336300; K05756  ARPC3; actin related protein 2/3 complex, subunit 3
D      SOLCI002626500; K05757  ARPC1A_B; actin related protein 2/3 complex, subunit 1A/1B
D      SOLCI000468700; K05758  ARPC2; actin related protein 2/3 complex, subunit 2
D      SOLCI004685500; K05758  ARPC2; actin related protein 2/3 complex, subunit 2
D      SOLCI002190900; K05758  ARPC2; actin related protein 2/3 complex, subunit 2
D      SOLCI006694200; K05758  ARPC2; actin related protein 2/3 complex, subunit 2
D      SOLCI006333000; K07897  RAB7A; Ras-related protein Rab-7A
D      SOLCI004669400; K07897  RAB7A; Ras-related protein Rab-7A
D      SOLCI003253200; K07897  RAB7A; Ras-related protein Rab-7A
D      SOLCI005755500; K05759  PFN; profilin
D      SOLCI000711400; K05759  PFN; profilin
D      SOLCI005823100; K05759  PFN; profilin
D      SOLCI003169600; K05759  PFN; profilin
D      SOLCI001875700; K05759  PFN; profilin
C    05131 Shigellosis [PATH:ko05131]
D      SOLCI006733900; K04392  RAC1; Ras-related C3 botulinum toxin substrate 1
D      SOLCI006498600; K04392  RAC1; Ras-related C3 botulinum toxin substrate 1
D      SOLCI003578700; K04392  RAC1; Ras-related C3 botulinum toxin substrate 1
D      SOLCI001845700; K04392  RAC1; Ras-related C3 botulinum toxin substrate 1
D      SOLCI006583400; K04392  RAC1; Ras-related C3 botulinum toxin substrate 1
D      SOLCI002063500; K04392  RAC1; Ras-related C3 botulinum toxin substrate 1
D      SOLCI006652700; K04392  RAC1; Ras-related C3 botulinum toxin substrate 1
D      SOLCI006076600; K04392  RAC1; Ras-related C3 botulinum toxin substrate 1
D      SOLCI001872100; K04392  RAC1; Ras-related C3 botulinum toxin substrate 1
D      SOLCI002632200; K05754  ARPC5; actin related protein 2/3 complex, subunit 5
D      SOLCI001028800; K05755  ARPC4; actin related protein 2/3 complex, subunit 4
D      SOLCI003627300; K05756  ARPC3; actin related protein 2/3 complex, subunit 3
D      SOLCI003336300; K05756  ARPC3; actin related protein 2/3 complex, subunit 3
D      SOLCI002626500; K05757  ARPC1A_B; actin related protein 2/3 complex, subunit 1A/1B
D      SOLCI000468700; K05758  ARPC2; actin related protein 2/3 complex, subunit 2
D      SOLCI004685500; K05758  ARPC2; actin related protein 2/3 complex, subunit 2
D      SOLCI002190900; K05758  ARPC2; actin related protein 2/3 complex, subunit 2
D      SOLCI006694200; K05758  ARPC2; actin related protein 2/3 complex, subunit 2
D      SOLCI005755500; K05759  PFN; profilin
D      SOLCI000711400; K05759  PFN; profilin
D      SOLCI005823100; K05759  PFN; profilin
D      SOLCI003169600; K05759  PFN; profilin
D      SOLCI001875700; K05759  PFN; profilin
D      SOLCI003726500; K08339  ATG5; autophagy-related protein 5
D      SOLCI005305800; K04371  MAPK1_3; mitogen-activated protein kinase 1/3 [EC:2.7.11.24]
D      SOLCI006579200; K12836  U2AF1; splicing factor U2AF 35 kDa subunit
D      SOLCI005371900; K12836  U2AF1; splicing factor U2AF 35 kDa subunit
D      SOLCI001554500; K13728  MAD2L2; mitotic spindle assembly checkpoint protein MAD2B
C    05133 Pertussis [PATH:ko05133]
D      SOLCI000741300; K02183  CALM; calmodulin
D      SOLCI005081300; K02183  CALM; calmodulin
D      SOLCI000034200; K02183  CALM; calmodulin
D      SOLCI007302700; K02183  CALM; calmodulin
D      SOLCI002490000; K02183  CALM; calmodulin
D      SOLCI001032500; K02183  CALM; calmodulin
D      SOLCI005395800; K02183  CALM; calmodulin
D      SOLCI002404900; K02183  CALM; calmodulin
D      SOLCI007074700; K05765  CFL; cofilin
D      SOLCI003894000; K05765  CFL; cofilin
D      SOLCI006290300; K05765  CFL; cofilin
D      SOLCI004914700; K05765  CFL; cofilin
D      SOLCI003258800; K05765  CFL; cofilin
D      SOLCI002792700; K05765  CFL; cofilin
D      SOLCI005452600; K05765  CFL; cofilin
D      SOLCI004221300; K05765  CFL; cofilin
D      SOLCI006581900; K05765  CFL; cofilin
D      SOLCI004303300; K05765  CFL; cofilin
D      SOLCI001284800; K04733  IRAK4; interleukin-1 receptor-associated kinase 4 [EC:2.7.11.1]
D      SOLCI004731100; K04733  IRAK4; interleukin-1 receptor-associated kinase 4 [EC:2.7.11.1]
D      SOLCI006674200; K04733  IRAK4; interleukin-1 receptor-associated kinase 4 [EC:2.7.11.1]
D      SOLCI000359100; K04733  IRAK4; interleukin-1 receptor-associated kinase 4 [EC:2.7.11.1]
D      SOLCI004436900; K04733  IRAK4; interleukin-1 receptor-associated kinase 4 [EC:2.7.11.1]
D      SOLCI001227200; K04733  IRAK4; interleukin-1 receptor-associated kinase 4 [EC:2.7.11.1]
D      SOLCI003294900; K04733  IRAK4; interleukin-1 receptor-associated kinase 4 [EC:2.7.11.1]
D      SOLCI006620700; K04733  IRAK4; interleukin-1 receptor-associated kinase 4 [EC:2.7.11.1]
D      SOLCI003301300; K04733  IRAK4; interleukin-1 receptor-associated kinase 4 [EC:2.7.11.1]
D      SOLCI000362200; K04733  IRAK4; interleukin-1 receptor-associated kinase 4 [EC:2.7.11.1]
D      SOLCI002766800; K04733  IRAK4; interleukin-1 receptor-associated kinase 4 [EC:2.7.11.1]
D      SOLCI000495800; K04733  IRAK4; interleukin-1 receptor-associated kinase 4 [EC:2.7.11.1]
D      SOLCI003063000; K04733  IRAK4; interleukin-1 receptor-associated kinase 4 [EC:2.7.11.1]
D      SOLCI004856100; K04733  IRAK4; interleukin-1 receptor-associated kinase 4 [EC:2.7.11.1]
D      SOLCI005646100; K04733  IRAK4; interleukin-1 receptor-associated kinase 4 [EC:2.7.11.1]
D      SOLCI002660800; K04733  IRAK4; interleukin-1 receptor-associated kinase 4 [EC:2.7.11.1]
D      SOLCI004988400; K04733  IRAK4; interleukin-1 receptor-associated kinase 4 [EC:2.7.11.1]
D      SOLCI003618900; K04733  IRAK4; interleukin-1 receptor-associated kinase 4 [EC:2.7.11.1]
D      SOLCI005947400; K04733  IRAK4; interleukin-1 receptor-associated kinase 4 [EC:2.7.11.1]
D      SOLCI000096800; K04733  IRAK4; interleukin-1 receptor-associated kinase 4 [EC:2.7.11.1]
D      SOLCI001117500; K04733  IRAK4; interleukin-1 receptor-associated kinase 4 [EC:2.7.11.1]
D      SOLCI003061600; K04733  IRAK4; interleukin-1 receptor-associated kinase 4 [EC:2.7.11.1]
D      SOLCI002351800; K04733  IRAK4; interleukin-1 receptor-associated kinase 4 [EC:2.7.11.1]
D      SOLCI000020500; K04733  IRAK4; interleukin-1 receptor-associated kinase 4 [EC:2.7.11.1]
D      SOLCI005915700; K04733  IRAK4; interleukin-1 receptor-associated kinase 4 [EC:2.7.11.1]
D      SOLCI001911600; K04733  IRAK4; interleukin-1 receptor-associated kinase 4 [EC:2.7.11.1]
D      SOLCI001842300; K04733  IRAK4; interleukin-1 receptor-associated kinase 4 [EC:2.7.11.1]
D      SOLCI002961600; K04733  IRAK4; interleukin-1 receptor-associated kinase 4 [EC:2.7.11.1]
D      SOLCI000118400; K04733  IRAK4; interleukin-1 receptor-associated kinase 4 [EC:2.7.11.1]
D      SOLCI005290300; K04733  IRAK4; interleukin-1 receptor-associated kinase 4 [EC:2.7.11.1]
D      SOLCI006699300; K04733  IRAK4; interleukin-1 receptor-associated kinase 4 [EC:2.7.11.1]
D      SOLCI003865300; K04733  IRAK4; interleukin-1 receptor-associated kinase 4 [EC:2.7.11.1]
D      SOLCI003524900; K04733  IRAK4; interleukin-1 receptor-associated kinase 4 [EC:2.7.11.1]
D      SOLCI002351700; K04733  IRAK4; interleukin-1 receptor-associated kinase 4 [EC:2.7.11.1]
D      SOLCI003040500; K04733  IRAK4; interleukin-1 receptor-associated kinase 4 [EC:2.7.11.1]
D      SOLCI002698700; K04733  IRAK4; interleukin-1 receptor-associated kinase 4 [EC:2.7.11.1]
D      SOLCI006466000; K04733  IRAK4; interleukin-1 receptor-associated kinase 4 [EC:2.7.11.1]
D      SOLCI006771500; K04733  IRAK4; interleukin-1 receptor-associated kinase 4 [EC:2.7.11.1]
D      SOLCI002346700; K04733  IRAK4; interleukin-1 receptor-associated kinase 4 [EC:2.7.11.1]
D      SOLCI004060800; K04733  IRAK4; interleukin-1 receptor-associated kinase 4 [EC:2.7.11.1]
D      SOLCI000208500; K04733  IRAK4; interleukin-1 receptor-associated kinase 4 [EC:2.7.11.1]
D      SOLCI000639400; K04733  IRAK4; interleukin-1 receptor-associated kinase 4 [EC:2.7.11.1]
D      SOLCI005609200; K04733  IRAK4; interleukin-1 receptor-associated kinase 4 [EC:2.7.11.1]
D      SOLCI006755500; K04733  IRAK4; interleukin-1 receptor-associated kinase 4 [EC:2.7.11.1]
D      SOLCI001699500; K04733  IRAK4; interleukin-1 receptor-associated kinase 4 [EC:2.7.11.1]
D      SOLCI006322800; K04733  IRAK4; interleukin-1 receptor-associated kinase 4 [EC:2.7.11.1]
D      SOLCI005096400; K04733  IRAK4; interleukin-1 receptor-associated kinase 4 [EC:2.7.11.1]
D      SOLCI004089400; K04733  IRAK4; interleukin-1 receptor-associated kinase 4 [EC:2.7.11.1]
D      SOLCI003925900; K04733  IRAK4; interleukin-1 receptor-associated kinase 4 [EC:2.7.11.1]
D      SOLCI003652000; K04733  IRAK4; interleukin-1 receptor-associated kinase 4 [EC:2.7.11.1]
D      SOLCI000006500; K04733  IRAK4; interleukin-1 receptor-associated kinase 4 [EC:2.7.11.1]
D      SOLCI007411600; K04733  IRAK4; interleukin-1 receptor-associated kinase 4 [EC:2.7.11.1]
D      SOLCI004016200; K04733  IRAK4; interleukin-1 receptor-associated kinase 4 [EC:2.7.11.1]
D      SOLCI004537500; K04733  IRAK4; interleukin-1 receptor-associated kinase 4 [EC:2.7.11.1]
D      SOLCI003445400; K04733  IRAK4; interleukin-1 receptor-associated kinase 4 [EC:2.7.11.1]
D      SOLCI001066700; K04733  IRAK4; interleukin-1 receptor-associated kinase 4 [EC:2.7.11.1]
D      SOLCI003965000; K04733  IRAK4; interleukin-1 receptor-associated kinase 4 [EC:2.7.11.1]
D      SOLCI007306300; K04733  IRAK4; interleukin-1 receptor-associated kinase 4 [EC:2.7.11.1]
D      SOLCI004061000; K04733  IRAK4; interleukin-1 receptor-associated kinase 4 [EC:2.7.11.1]
D      SOLCI003959800; K04733  IRAK4; interleukin-1 receptor-associated kinase 4 [EC:2.7.11.1]
D      SOLCI004704900; K04733  IRAK4; interleukin-1 receptor-associated kinase 4 [EC:2.7.11.1]
D      SOLCI003305600; K04733  IRAK4; interleukin-1 receptor-associated kinase 4 [EC:2.7.11.1]
D      SOLCI005160200; K04733  IRAK4; interleukin-1 receptor-associated kinase 4 [EC:2.7.11.1]
D      SOLCI001955300; K04733  IRAK4; interleukin-1 receptor-associated kinase 4 [EC:2.7.11.1]
D      SOLCI005315500; K04733  IRAK4; interleukin-1 receptor-associated kinase 4 [EC:2.7.11.1]
D      SOLCI000401700; K04733  IRAK4; interleukin-1 receptor-associated kinase 4 [EC:2.7.11.1]
D      SOLCI006456000; K04733  IRAK4; interleukin-1 receptor-associated kinase 4 [EC:2.7.11.1]
D      SOLCI004859500; K04733  IRAK4; interleukin-1 receptor-associated kinase 4 [EC:2.7.11.1]
D      SOLCI006496900; K04733  IRAK4; interleukin-1 receptor-associated kinase 4 [EC:2.7.11.1]
D      SOLCI001511700; K04733  IRAK4; interleukin-1 receptor-associated kinase 4 [EC:2.7.11.1]
D      SOLCI001701800; K04733  IRAK4; interleukin-1 receptor-associated kinase 4 [EC:2.7.11.1]
D      SOLCI002828000; K04733  IRAK4; interleukin-1 receptor-associated kinase 4 [EC:2.7.11.1]
D      SOLCI004060900; K04733  IRAK4; interleukin-1 receptor-associated kinase 4 [EC:2.7.11.1]
D      SOLCI001883600; K04733  IRAK4; interleukin-1 receptor-associated kinase 4 [EC:2.7.11.1]
D      SOLCI004975100; K04733  IRAK4; interleukin-1 receptor-associated kinase 4 [EC:2.7.11.1]
D      SOLCI001284600; K04733  IRAK4; interleukin-1 receptor-associated kinase 4 [EC:2.7.11.1]
D      SOLCI002242300; K04733  IRAK4; interleukin-1 receptor-associated kinase 4 [EC:2.7.11.1]
D      SOLCI002265000; K04733  IRAK4; interleukin-1 receptor-associated kinase 4 [EC:2.7.11.1]
D      SOLCI004261800; K04733  IRAK4; interleukin-1 receptor-associated kinase 4 [EC:2.7.11.1]
D      SOLCI003675800; K04733  IRAK4; interleukin-1 receptor-associated kinase 4 [EC:2.7.11.1]
D      SOLCI006326200; K04733  IRAK4; interleukin-1 receptor-associated kinase 4 [EC:2.7.11.1]
D      SOLCI003031800; K04733  IRAK4; interleukin-1 receptor-associated kinase 4 [EC:2.7.11.1]
D      SOLCI001402600; K04733  IRAK4; interleukin-1 receptor-associated kinase 4 [EC:2.7.11.1]
D      SOLCI003791400; K04733  IRAK4; interleukin-1 receptor-associated kinase 4 [EC:2.7.11.1]
D      SOLCI003953000; K04733  IRAK4; interleukin-1 receptor-associated kinase 4 [EC:2.7.11.1]
D      SOLCI002268400; K04733  IRAK4; interleukin-1 receptor-associated kinase 4 [EC:2.7.11.1]
D      SOLCI001223500; K04733  IRAK4; interleukin-1 receptor-associated kinase 4 [EC:2.7.11.1]
D      SOLCI000554900; K04733  IRAK4; interleukin-1 receptor-associated kinase 4 [EC:2.7.11.1]
D      SOLCI004768800; K04733  IRAK4; interleukin-1 receptor-associated kinase 4 [EC:2.7.11.1]
D      SOLCI001284700; K04733  IRAK4; interleukin-1 receptor-associated kinase 4 [EC:2.7.11.1]
D      SOLCI001973900; K04733  IRAK4; interleukin-1 receptor-associated kinase 4 [EC:2.7.11.1]
D      SOLCI006455900; K04733  IRAK4; interleukin-1 receptor-associated kinase 4 [EC:2.7.11.1]
D      SOLCI007369100; K04733  IRAK4; interleukin-1 receptor-associated kinase 4 [EC:2.7.11.1]
D      SOLCI002776300; K04733  IRAK4; interleukin-1 receptor-associated kinase 4 [EC:2.7.11.1]
D      SOLCI006750400; K04733  IRAK4; interleukin-1 receptor-associated kinase 4 [EC:2.7.11.1]
D      SOLCI004733100; K04733  IRAK4; interleukin-1 receptor-associated kinase 4 [EC:2.7.11.1]
D      SOLCI005596200; K04733  IRAK4; interleukin-1 receptor-associated kinase 4 [EC:2.7.11.1]
D      SOLCI002473700; K04733  IRAK4; interleukin-1 receptor-associated kinase 4 [EC:2.7.11.1]
D      SOLCI007445400; K04733  IRAK4; interleukin-1 receptor-associated kinase 4 [EC:2.7.11.1]
D      SOLCI007407600; K04733  IRAK4; interleukin-1 receptor-associated kinase 4 [EC:2.7.11.1]
D      SOLCI002352100; K04733  IRAK4; interleukin-1 receptor-associated kinase 4 [EC:2.7.11.1]
D      SOLCI002883600; K04733  IRAK4; interleukin-1 receptor-associated kinase 4 [EC:2.7.11.1]
D      SOLCI003742900; K04733  IRAK4; interleukin-1 receptor-associated kinase 4 [EC:2.7.11.1]
D      SOLCI004860400; K04733  IRAK4; interleukin-1 receptor-associated kinase 4 [EC:2.7.11.1]
D      SOLCI005867600; K04733  IRAK4; interleukin-1 receptor-associated kinase 4 [EC:2.7.11.1]
D      SOLCI001728200; K04733  IRAK4; interleukin-1 receptor-associated kinase 4 [EC:2.7.11.1]
D      SOLCI003558600; K04733  IRAK4; interleukin-1 receptor-associated kinase 4 [EC:2.7.11.1]
D      SOLCI005717900; K04733  IRAK4; interleukin-1 receptor-associated kinase 4 [EC:2.7.11.1]
D      SOLCI002990700; K04733  IRAK4; interleukin-1 receptor-associated kinase 4 [EC:2.7.11.1]
D      SOLCI004537800; K04733  IRAK4; interleukin-1 receptor-associated kinase 4 [EC:2.7.11.1]
D      SOLCI001280000; K04730  IRAK1; interleukin-1 receptor-associated kinase 1 [EC:2.7.11.1]
D      SOLCI003435100; K04730  IRAK1; interleukin-1 receptor-associated kinase 1 [EC:2.7.11.1]
D      SOLCI005305800; K04371  MAPK1_3; mitogen-activated protein kinase 1/3 [EC:2.7.11.24]
C    05134 Legionellosis [PATH:ko05134]
D      SOLCI006020400; K04077  groEL, HSPD1; chaperonin GroEL
D      SOLCI006332000; K04077  groEL, HSPD1; chaperonin GroEL
D      SOLCI005009700; K04077  groEL, HSPD1; chaperonin GroEL
D      SOLCI000692800; K04077  groEL, HSPD1; chaperonin GroEL
D      SOLCI001847600; K04077  groEL, HSPD1; chaperonin GroEL
D      SOLCI002357600; K07937  ARF1; ADP-ribosylation factor 1
D      SOLCI000667400; K07937  ARF1; ADP-ribosylation factor 1
D      SOLCI005872300; K07937  ARF1; ADP-ribosylation factor 1
D      SOLCI004061600; K07937  ARF1; ADP-ribosylation factor 1
D      SOLCI002357700; K07937  ARF1; ADP-ribosylation factor 1
D      SOLCI001454100; K07937  ARF1; ADP-ribosylation factor 1
D      SOLCI006260900; K07937  ARF1; ADP-ribosylation factor 1
D      SOLCI003783800; K07937  ARF1; ADP-ribosylation factor 1
D      SOLCI002909400; K07874  RAB1A; Ras-related protein Rab-1A
D      SOLCI005365700; K07874  RAB1A; Ras-related protein Rab-1A
D      SOLCI005444500; K07874  RAB1A; Ras-related protein Rab-1A
D      SOLCI003786100; K07874  RAB1A; Ras-related protein Rab-1A
D      SOLCI006559800; K08517  SEC22; vesicle transport protein SEC22
D      SOLCI004677700; K08517  SEC22; vesicle transport protein SEC22
D      SOLCI002854200; K08517  SEC22; vesicle transport protein SEC22
D      SOLCI006221900; K08517  SEC22; vesicle transport protein SEC22
D      SOLCI004901900; K07953  SAR1; GTP-binding protein SAR1 [EC:3.6.5.-]
D      SOLCI004092000; K07953  SAR1; GTP-binding protein SAR1 [EC:3.6.5.-]
D      SOLCI003714600; K07953  SAR1; GTP-binding protein SAR1 [EC:3.6.5.-]
D      SOLCI006110700; K07953  SAR1; GTP-binding protein SAR1 [EC:3.6.5.-]
D      SOLCI003487200; K13525  VCP, CDC48; transitional endoplasmic reticulum ATPase
D      SOLCI002497800; K13525  VCP, CDC48; transitional endoplasmic reticulum ATPase
D      SOLCI000708900; K13525  VCP, CDC48; transitional endoplasmic reticulum ATPase
D      SOLCI007106300; K13525  VCP, CDC48; transitional endoplasmic reticulum ATPase
D      SOLCI001486200; K08738  CYC; cytochrome c
D      SOLCI002691100; K08738  CYC; cytochrome c
D      SOLCI005652600; K14416  HBS1; elongation factor 1 alpha-like protein
D      SOLCI007390700; K14416  HBS1; elongation factor 1 alpha-like protein
D      SOLCI007073400; K03231  EEF1A; elongation factor 1-alpha
D      SOLCI000709100; K03231  EEF1A; elongation factor 1-alpha
D      SOLCI001492000; K03231  EEF1A; elongation factor 1-alpha
D      SOLCI005216700; K03231  EEF1A; elongation factor 1-alpha
D      SOLCI002329600; K03283  HSPA1_8; heat shock 70kDa protein 1/8
D      SOLCI007204300; K03283  HSPA1_8; heat shock 70kDa protein 1/8
D      SOLCI006492500; K03283  HSPA1_8; heat shock 70kDa protein 1/8
D      SOLCI001388300; K03283  HSPA1_8; heat shock 70kDa protein 1/8
D      SOLCI004142500; K03283  HSPA1_8; heat shock 70kDa protein 1/8
D      SOLCI005227700; K03283  HSPA1_8; heat shock 70kDa protein 1/8
D      SOLCI003807500; K03283  HSPA1_8; heat shock 70kDa protein 1/8
D      SOLCI005398700; K03283  HSPA1_8; heat shock 70kDa protein 1/8
D      SOLCI004860900; K03283  HSPA1_8; heat shock 70kDa protein 1/8
D      SOLCI001112100; K03283  HSPA1_8; heat shock 70kDa protein 1/8
D      SOLCI004322100; K03283  HSPA1_8; heat shock 70kDa protein 1/8
D      SOLCI002910200; K03283  HSPA1_8; heat shock 70kDa protein 1/8
D      SOLCI004933300; K03233  EEF1G; elongation factor 1-gamma
D      SOLCI000329100; K03233  EEF1G; elongation factor 1-gamma
D      SOLCI003830000; K03596  lepA; GTP-binding protein LepA
C    05150 Staphylococcus aureus infection [PATH:ko05150]
C    05152 Tuberculosis [PATH:ko05152]
D      SOLCI001486200; K08738  CYC; cytochrome c
D      SOLCI002691100; K08738  CYC; cytochrome c
D      SOLCI000503700; K08064  NFYA; nuclear transcription factor Y, alpha
D      SOLCI006052100; K08064  NFYA; nuclear transcription factor Y, alpha
D      SOLCI000130300; K08064  NFYA; nuclear transcription factor Y, alpha
D      SOLCI003619300; K08064  NFYA; nuclear transcription factor Y, alpha
D      SOLCI000564800; K08064  NFYA; nuclear transcription factor Y, alpha
D      SOLCI006558600; K08064  NFYA; nuclear transcription factor Y, alpha
D      SOLCI002586100; K08064  NFYA; nuclear transcription factor Y, alpha
D      SOLCI003872400; K08064  NFYA; nuclear transcription factor Y, alpha
D      SOLCI001675900; K08064  NFYA; nuclear transcription factor Y, alpha
D      SOLCI007495400; K08064  NFYA; nuclear transcription factor Y, alpha
D      SOLCI004413300; K08065  NFYB; nuclear transcription Y subunit beta
D      SOLCI000625700; K08065  NFYB; nuclear transcription Y subunit beta
D      SOLCI002830100; K08065  NFYB; nuclear transcription Y subunit beta
D      SOLCI002308800; K08065  NFYB; nuclear transcription Y subunit beta
D      SOLCI003360700; K08065  NFYB; nuclear transcription Y subunit beta
D      SOLCI001400900; K08065  NFYB; nuclear transcription Y subunit beta
D      SOLCI004874400; K08065  NFYB; nuclear transcription Y subunit beta
D      SOLCI005811800; K08065  NFYB; nuclear transcription Y subunit beta
D      SOLCI006905800; K08065  NFYB; nuclear transcription Y subunit beta
D      SOLCI005727300; K08065  NFYB; nuclear transcription Y subunit beta
D      SOLCI002744400; K08065  NFYB; nuclear transcription Y subunit beta
D      SOLCI005364600; K08065  NFYB; nuclear transcription Y subunit beta
D      SOLCI006967000; K08065  NFYB; nuclear transcription Y subunit beta
D      SOLCI006610900; K08065  NFYB; nuclear transcription Y subunit beta
D      SOLCI002309300; K08065  NFYB; nuclear transcription Y subunit beta
D      SOLCI003974700; K08065  NFYB; nuclear transcription Y subunit beta
D      SOLCI005359000; K08065  NFYB; nuclear transcription Y subunit beta
D      SOLCI006663600; K08066  NFYC; nuclear transcription factor Y, gamma
D      SOLCI005514500; K08066  NFYC; nuclear transcription factor Y, gamma
D      SOLCI000160600; K08066  NFYC; nuclear transcription factor Y, gamma
D      SOLCI007399800; K08066  NFYC; nuclear transcription factor Y, gamma
D      SOLCI000879400; K04498  EP300, CREBBP, KAT3; E1A/CREB-binding protein [EC:2.3.1.48]
D      SOLCI001539700; K04498  EP300, CREBBP, KAT3; E1A/CREB-binding protein [EC:2.3.1.48]
D      SOLCI000494500; K04498  EP300, CREBBP, KAT3; E1A/CREB-binding protein [EC:2.3.1.48]
D      SOLCI006296000; K04498  EP300, CREBBP, KAT3; E1A/CREB-binding protein [EC:2.3.1.48]
D      SOLCI006020400; K04077  groEL, HSPD1; chaperonin GroEL
D      SOLCI006332000; K04077  groEL, HSPD1; chaperonin GroEL
D      SOLCI005009700; K04077  groEL, HSPD1; chaperonin GroEL
D      SOLCI000692800; K04077  groEL, HSPD1; chaperonin GroEL
D      SOLCI001847600; K04077  groEL, HSPD1; chaperonin GroEL
D      SOLCI001284800; K04733  IRAK4; interleukin-1 receptor-associated kinase 4 [EC:2.7.11.1]
D      SOLCI004731100; K04733  IRAK4; interleukin-1 receptor-associated kinase 4 [EC:2.7.11.1]
D      SOLCI006674200; K04733  IRAK4; interleukin-1 receptor-associated kinase 4 [EC:2.7.11.1]
D      SOLCI000359100; K04733  IRAK4; interleukin-1 receptor-associated kinase 4 [EC:2.7.11.1]
D      SOLCI004436900; K04733  IRAK4; interleukin-1 receptor-associated kinase 4 [EC:2.7.11.1]
D      SOLCI001227200; K04733  IRAK4; interleukin-1 receptor-associated kinase 4 [EC:2.7.11.1]
D      SOLCI003294900; K04733  IRAK4; interleukin-1 receptor-associated kinase 4 [EC:2.7.11.1]
D      SOLCI006620700; K04733  IRAK4; interleukin-1 receptor-associated kinase 4 [EC:2.7.11.1]
D      SOLCI003301300; K04733  IRAK4; interleukin-1 receptor-associated kinase 4 [EC:2.7.11.1]
D      SOLCI000362200; K04733  IRAK4; interleukin-1 receptor-associated kinase 4 [EC:2.7.11.1]
D      SOLCI002766800; K04733  IRAK4; interleukin-1 receptor-associated kinase 4 [EC:2.7.11.1]
D      SOLCI000495800; K04733  IRAK4; interleukin-1 receptor-associated kinase 4 [EC:2.7.11.1]
D      SOLCI003063000; K04733  IRAK4; interleukin-1 receptor-associated kinase 4 [EC:2.7.11.1]
D      SOLCI004856100; K04733  IRAK4; interleukin-1 receptor-associated kinase 4 [EC:2.7.11.1]
D      SOLCI005646100; K04733  IRAK4; interleukin-1 receptor-associated kinase 4 [EC:2.7.11.1]
D      SOLCI002660800; K04733  IRAK4; interleukin-1 receptor-associated kinase 4 [EC:2.7.11.1]
D      SOLCI004988400; K04733  IRAK4; interleukin-1 receptor-associated kinase 4 [EC:2.7.11.1]
D      SOLCI003618900; K04733  IRAK4; interleukin-1 receptor-associated kinase 4 [EC:2.7.11.1]
D      SOLCI005947400; K04733  IRAK4; interleukin-1 receptor-associated kinase 4 [EC:2.7.11.1]
D      SOLCI000096800; K04733  IRAK4; interleukin-1 receptor-associated kinase 4 [EC:2.7.11.1]
D      SOLCI001117500; K04733  IRAK4; interleukin-1 receptor-associated kinase 4 [EC:2.7.11.1]
D      SOLCI003061600; K04733  IRAK4; interleukin-1 receptor-associated kinase 4 [EC:2.7.11.1]
D      SOLCI002351800; K04733  IRAK4; interleukin-1 receptor-associated kinase 4 [EC:2.7.11.1]
D      SOLCI000020500; K04733  IRAK4; interleukin-1 receptor-associated kinase 4 [EC:2.7.11.1]
D      SOLCI005915700; K04733  IRAK4; interleukin-1 receptor-associated kinase 4 [EC:2.7.11.1]
D      SOLCI001911600; K04733  IRAK4; interleukin-1 receptor-associated kinase 4 [EC:2.7.11.1]
D      SOLCI001842300; K04733  IRAK4; interleukin-1 receptor-associated kinase 4 [EC:2.7.11.1]
D      SOLCI002961600; K04733  IRAK4; interleukin-1 receptor-associated kinase 4 [EC:2.7.11.1]
D      SOLCI000118400; K04733  IRAK4; interleukin-1 receptor-associated kinase 4 [EC:2.7.11.1]
D      SOLCI005290300; K04733  IRAK4; interleukin-1 receptor-associated kinase 4 [EC:2.7.11.1]
D      SOLCI006699300; K04733  IRAK4; interleukin-1 receptor-associated kinase 4 [EC:2.7.11.1]
D      SOLCI003865300; K04733  IRAK4; interleukin-1 receptor-associated kinase 4 [EC:2.7.11.1]
D      SOLCI003524900; K04733  IRAK4; interleukin-1 receptor-associated kinase 4 [EC:2.7.11.1]
D      SOLCI002351700; K04733  IRAK4; interleukin-1 receptor-associated kinase 4 [EC:2.7.11.1]
D      SOLCI003040500; K04733  IRAK4; interleukin-1 receptor-associated kinase 4 [EC:2.7.11.1]
D      SOLCI002698700; K04733  IRAK4; interleukin-1 receptor-associated kinase 4 [EC:2.7.11.1]
D      SOLCI006466000; K04733  IRAK4; interleukin-1 receptor-associated kinase 4 [EC:2.7.11.1]
D      SOLCI006771500; K04733  IRAK4; interleukin-1 receptor-associated kinase 4 [EC:2.7.11.1]
D      SOLCI002346700; K04733  IRAK4; interleukin-1 receptor-associated kinase 4 [EC:2.7.11.1]
D      SOLCI004060800; K04733  IRAK4; interleukin-1 receptor-associated kinase 4 [EC:2.7.11.1]
D      SOLCI000208500; K04733  IRAK4; interleukin-1 receptor-associated kinase 4 [EC:2.7.11.1]
D      SOLCI000639400; K04733  IRAK4; interleukin-1 receptor-associated kinase 4 [EC:2.7.11.1]
D      SOLCI005609200; K04733  IRAK4; interleukin-1 receptor-associated kinase 4 [EC:2.7.11.1]
D      SOLCI006755500; K04733  IRAK4; interleukin-1 receptor-associated kinase 4 [EC:2.7.11.1]
D      SOLCI001699500; K04733  IRAK4; interleukin-1 receptor-associated kinase 4 [EC:2.7.11.1]
D      SOLCI006322800; K04733  IRAK4; interleukin-1 receptor-associated kinase 4 [EC:2.7.11.1]
D      SOLCI005096400; K04733  IRAK4; interleukin-1 receptor-associated kinase 4 [EC:2.7.11.1]
D      SOLCI004089400; K04733  IRAK4; interleukin-1 receptor-associated kinase 4 [EC:2.7.11.1]
D      SOLCI003925900; K04733  IRAK4; interleukin-1 receptor-associated kinase 4 [EC:2.7.11.1]
D      SOLCI003652000; K04733  IRAK4; interleukin-1 receptor-associated kinase 4 [EC:2.7.11.1]
D      SOLCI000006500; K04733  IRAK4; interleukin-1 receptor-associated kinase 4 [EC:2.7.11.1]
D      SOLCI007411600; K04733  IRAK4; interleukin-1 receptor-associated kinase 4 [EC:2.7.11.1]
D      SOLCI004016200; K04733  IRAK4; interleukin-1 receptor-associated kinase 4 [EC:2.7.11.1]
D      SOLCI004537500; K04733  IRAK4; interleukin-1 receptor-associated kinase 4 [EC:2.7.11.1]
D      SOLCI003445400; K04733  IRAK4; interleukin-1 receptor-associated kinase 4 [EC:2.7.11.1]
D      SOLCI001066700; K04733  IRAK4; interleukin-1 receptor-associated kinase 4 [EC:2.7.11.1]
D      SOLCI003965000; K04733  IRAK4; interleukin-1 receptor-associated kinase 4 [EC:2.7.11.1]
D      SOLCI007306300; K04733  IRAK4; interleukin-1 receptor-associated kinase 4 [EC:2.7.11.1]
D      SOLCI004061000; K04733  IRAK4; interleukin-1 receptor-associated kinase 4 [EC:2.7.11.1]
D      SOLCI003959800; K04733  IRAK4; interleukin-1 receptor-associated kinase 4 [EC:2.7.11.1]
D      SOLCI004704900; K04733  IRAK4; interleukin-1 receptor-associated kinase 4 [EC:2.7.11.1]
D      SOLCI003305600; K04733  IRAK4; interleukin-1 receptor-associated kinase 4 [EC:2.7.11.1]
D      SOLCI005160200; K04733  IRAK4; interleukin-1 receptor-associated kinase 4 [EC:2.7.11.1]
D      SOLCI001955300; K04733  IRAK4; interleukin-1 receptor-associated kinase 4 [EC:2.7.11.1]
D      SOLCI005315500; K04733  IRAK4; interleukin-1 receptor-associated kinase 4 [EC:2.7.11.1]
D      SOLCI000401700; K04733  IRAK4; interleukin-1 receptor-associated kinase 4 [EC:2.7.11.1]
D      SOLCI006456000; K04733  IRAK4; interleukin-1 receptor-associated kinase 4 [EC:2.7.11.1]
D      SOLCI004859500; K04733  IRAK4; interleukin-1 receptor-associated kinase 4 [EC:2.7.11.1]
D      SOLCI006496900; K04733  IRAK4; interleukin-1 receptor-associated kinase 4 [EC:2.7.11.1]
D      SOLCI001511700; K04733  IRAK4; interleukin-1 receptor-associated kinase 4 [EC:2.7.11.1]
D      SOLCI001701800; K04733  IRAK4; interleukin-1 receptor-associated kinase 4 [EC:2.7.11.1]
D      SOLCI002828000; K04733  IRAK4; interleukin-1 receptor-associated kinase 4 [EC:2.7.11.1]
D      SOLCI004060900; K04733  IRAK4; interleukin-1 receptor-associated kinase 4 [EC:2.7.11.1]
D      SOLCI001883600; K04733  IRAK4; interleukin-1 receptor-associated kinase 4 [EC:2.7.11.1]
D      SOLCI004975100; K04733  IRAK4; interleukin-1 receptor-associated kinase 4 [EC:2.7.11.1]
D      SOLCI001284600; K04733  IRAK4; interleukin-1 receptor-associated kinase 4 [EC:2.7.11.1]
D      SOLCI002242300; K04733  IRAK4; interleukin-1 receptor-associated kinase 4 [EC:2.7.11.1]
D      SOLCI002265000; K04733  IRAK4; interleukin-1 receptor-associated kinase 4 [EC:2.7.11.1]
D      SOLCI004261800; K04733  IRAK4; interleukin-1 receptor-associated kinase 4 [EC:2.7.11.1]
D      SOLCI003675800; K04733  IRAK4; interleukin-1 receptor-associated kinase 4 [EC:2.7.11.1]
D      SOLCI006326200; K04733  IRAK4; interleukin-1 receptor-associated kinase 4 [EC:2.7.11.1]
D      SOLCI003031800; K04733  IRAK4; interleukin-1 receptor-associated kinase 4 [EC:2.7.11.1]
D      SOLCI001402600; K04733  IRAK4; interleukin-1 receptor-associated kinase 4 [EC:2.7.11.1]
D      SOLCI003791400; K04733  IRAK4; interleukin-1 receptor-associated kinase 4 [EC:2.7.11.1]
D      SOLCI003953000; K04733  IRAK4; interleukin-1 receptor-associated kinase 4 [EC:2.7.11.1]
D      SOLCI002268400; K04733  IRAK4; interleukin-1 receptor-associated kinase 4 [EC:2.7.11.1]
D      SOLCI001223500; K04733  IRAK4; interleukin-1 receptor-associated kinase 4 [EC:2.7.11.1]
D      SOLCI000554900; K04733  IRAK4; interleukin-1 receptor-associated kinase 4 [EC:2.7.11.1]
D      SOLCI004768800; K04733  IRAK4; interleukin-1 receptor-associated kinase 4 [EC:2.7.11.1]
D      SOLCI001284700; K04733  IRAK4; interleukin-1 receptor-associated kinase 4 [EC:2.7.11.1]
D      SOLCI001973900; K04733  IRAK4; interleukin-1 receptor-associated kinase 4 [EC:2.7.11.1]
D      SOLCI006455900; K04733  IRAK4; interleukin-1 receptor-associated kinase 4 [EC:2.7.11.1]
D      SOLCI007369100; K04733  IRAK4; interleukin-1 receptor-associated kinase 4 [EC:2.7.11.1]
D      SOLCI002776300; K04733  IRAK4; interleukin-1 receptor-associated kinase 4 [EC:2.7.11.1]
D      SOLCI006750400; K04733  IRAK4; interleukin-1 receptor-associated kinase 4 [EC:2.7.11.1]
D      SOLCI004733100; K04733  IRAK4; interleukin-1 receptor-associated kinase 4 [EC:2.7.11.1]
D      SOLCI005596200; K04733  IRAK4; interleukin-1 receptor-associated kinase 4 [EC:2.7.11.1]
D      SOLCI002473700; K04733  IRAK4; interleukin-1 receptor-associated kinase 4 [EC:2.7.11.1]
D      SOLCI007445400; K04733  IRAK4; interleukin-1 receptor-associated kinase 4 [EC:2.7.11.1]
D      SOLCI007407600; K04733  IRAK4; interleukin-1 receptor-associated kinase 4 [EC:2.7.11.1]
D      SOLCI002352100; K04733  IRAK4; interleukin-1 receptor-associated kinase 4 [EC:2.7.11.1]
D      SOLCI002883600; K04733  IRAK4; interleukin-1 receptor-associated kinase 4 [EC:2.7.11.1]
D      SOLCI003742900; K04733  IRAK4; interleukin-1 receptor-associated kinase 4 [EC:2.7.11.1]
D      SOLCI004860400; K04733  IRAK4; interleukin-1 receptor-associated kinase 4 [EC:2.7.11.1]
D      SOLCI005867600; K04733  IRAK4; interleukin-1 receptor-associated kinase 4 [EC:2.7.11.1]
D      SOLCI001728200; K04733  IRAK4; interleukin-1 receptor-associated kinase 4 [EC:2.7.11.1]
D      SOLCI003558600; K04733  IRAK4; interleukin-1 receptor-associated kinase 4 [EC:2.7.11.1]
D      SOLCI005717900; K04733  IRAK4; interleukin-1 receptor-associated kinase 4 [EC:2.7.11.1]
D      SOLCI002990700; K04733  IRAK4; interleukin-1 receptor-associated kinase 4 [EC:2.7.11.1]
D      SOLCI004537800; K04733  IRAK4; interleukin-1 receptor-associated kinase 4 [EC:2.7.11.1]
D      SOLCI001280000; K04730  IRAK1; interleukin-1 receptor-associated kinase 1 [EC:2.7.11.1]
D      SOLCI003435100; K04730  IRAK1; interleukin-1 receptor-associated kinase 1 [EC:2.7.11.1]
D      SOLCI005305800; K04371  MAPK1_3; mitogen-activated protein kinase 1/3 [EC:2.7.11.24]
D      SOLCI000111300; K04718  SPHK; sphingosine kinase [EC:2.7.1.91]
D      SOLCI000585100; K04718  SPHK; sphingosine kinase [EC:2.7.1.91]
D      SOLCI000741300; K02183  CALM; calmodulin
D      SOLCI005081300; K02183  CALM; calmodulin
D      SOLCI000034200; K02183  CALM; calmodulin
D      SOLCI007302700; K02183  CALM; calmodulin
D      SOLCI002490000; K02183  CALM; calmodulin
D      SOLCI001032500; K02183  CALM; calmodulin
D      SOLCI005395800; K02183  CALM; calmodulin
D      SOLCI002404900; K02183  CALM; calmodulin
D      SOLCI005297100; K00914  PIK3C3, VPS34; phosphatidylinositol 3-kinase [EC:2.7.1.137]
D      SOLCI004566700; K07889  RAB5C; Ras-related protein Rab-5C
D      SOLCI007423900; K07889  RAB5C; Ras-related protein Rab-5C
D      SOLCI003200500; K07889  RAB5C; Ras-related protein Rab-5C
D      SOLCI006333000; K07897  RAB7A; Ras-related protein Rab-7A
D      SOLCI004669400; K07897  RAB7A; Ras-related protein Rab-7A
D      SOLCI003253200; K07897  RAB7A; Ras-related protein Rab-7A
D      SOLCI007515800; K02154  ATPeV0A, ATP6N; V-type H+-transporting ATPase subunit a
D      SOLCI006408800; K02154  ATPeV0A, ATP6N; V-type H+-transporting ATPase subunit a
D      SOLCI001120700; K02154  ATPeV0A, ATP6N; V-type H+-transporting ATPase subunit a
D      SOLCI006233700; K02154  ATPeV0A, ATP6N; V-type H+-transporting ATPase subunit a
D      SOLCI004272900; K02146  ATPeV0D, ATP6D; V-type H+-transporting ATPase subunit d
D      SOLCI004191300; K02144  ATPeV1H; V-type H+-transporting ATPase subunit H
D      SOLCI007528100; K02144  ATPeV1H; V-type H+-transporting ATPase subunit H
D      SOLCI002068800; K02155  ATPeV0C, ATP6L; V-type H+-transporting ATPase 16kDa proteolipid subunit
D      SOLCI004195600; K02155  ATPeV0C, ATP6L; V-type H+-transporting ATPase 16kDa proteolipid subunit
D      SOLCI007131200; K02155  ATPeV0C, ATP6L; V-type H+-transporting ATPase 16kDa proteolipid subunit
D      SOLCI000136600; K03661  ATPeV0B, ATP6F; V-type H+-transporting ATPase 21kDa proteolipid subunit
D      SOLCI007488600; K03661  ATPeV0B, ATP6F; V-type H+-transporting ATPase 21kDa proteolipid subunit
D      SOLCI005681400; K06268  PPP3R, CNB; serine/threonine-protein phosphatase 2B regulatory subunit
D      SOLCI004962000; K06268  PPP3R, CNB; serine/threonine-protein phosphatase 2B regulatory subunit
D      SOLCI002086000; K06268  PPP3R, CNB; serine/threonine-protein phosphatase 2B regulatory subunit
D      SOLCI005895700; K06268  PPP3R, CNB; serine/threonine-protein phosphatase 2B regulatory subunit
D      SOLCI002402100; K06268  PPP3R, CNB; serine/threonine-protein phosphatase 2B regulatory subunit
D      SOLCI001682200; K06268  PPP3R, CNB; serine/threonine-protein phosphatase 2B regulatory subunit
D      SOLCI004309000; K06268  PPP3R, CNB; serine/threonine-protein phosphatase 2B regulatory subunit
D      SOLCI005911400; K06268  PPP3R, CNB; serine/threonine-protein phosphatase 2B regulatory subunit
D      SOLCI000499400; K06268  PPP3R, CNB; serine/threonine-protein phosphatase 2B regulatory subunit
D      SOLCI004191700; K06268  PPP3R, CNB; serine/threonine-protein phosphatase 2B regulatory subunit
D      SOLCI000063300; K06268  PPP3R, CNB; serine/threonine-protein phosphatase 2B regulatory subunit
C    05100 Bacterial invasion of epithelial cells [PATH:ko05100]
D      SOLCI006733900; K04392  RAC1; Ras-related C3 botulinum toxin substrate 1
D      SOLCI006498600; K04392  RAC1; Ras-related C3 botulinum toxin substrate 1
D      SOLCI003578700; K04392  RAC1; Ras-related C3 botulinum toxin substrate 1
D      SOLCI001845700; K04392  RAC1; Ras-related C3 botulinum toxin substrate 1
D      SOLCI006583400; K04392  RAC1; Ras-related C3 botulinum toxin substrate 1
D      SOLCI002063500; K04392  RAC1; Ras-related C3 botulinum toxin substrate 1
D      SOLCI006652700; K04392  RAC1; Ras-related C3 botulinum toxin substrate 1
D      SOLCI006076600; K04392  RAC1; Ras-related C3 botulinum toxin substrate 1
D      SOLCI001872100; K04392  RAC1; Ras-related C3 botulinum toxin substrate 1
D      SOLCI002626500; K05757  ARPC1A_B; actin related protein 2/3 complex, subunit 1A/1B
D      SOLCI000468700; K05758  ARPC2; actin related protein 2/3 complex, subunit 2
D      SOLCI004685500; K05758  ARPC2; actin related protein 2/3 complex, subunit 2
D      SOLCI002190900; K05758  ARPC2; actin related protein 2/3 complex, subunit 2
D      SOLCI006694200; K05758  ARPC2; actin related protein 2/3 complex, subunit 2
D      SOLCI003627300; K05756  ARPC3; actin related protein 2/3 complex, subunit 3
D      SOLCI003336300; K05756  ARPC3; actin related protein 2/3 complex, subunit 3
D      SOLCI001028800; K05755  ARPC4; actin related protein 2/3 complex, subunit 4
D      SOLCI002632200; K05754  ARPC5; actin related protein 2/3 complex, subunit 5
D      SOLCI004567600; K01528  DNM; dynamin GTPase [EC:3.6.5.5]
D      SOLCI006247300; K01528  DNM; dynamin GTPase [EC:3.6.5.5]
D      SOLCI004895900; K04646  CLTC; clathrin heavy chain
D      SOLCI006013500; K04646  CLTC; clathrin heavy chain
D      SOLCI007409100; K06272  ILK; integrin-linked kinase [EC:2.7.11.1]
D      SOLCI001554500; K13728  MAD2L2; mitotic spindle assembly checkpoint protein MAD2B
C    05166 HTLV-I infection [PATH:ko05166]
D      SOLCI001565600; K08874  TRRAP; transformation/transcription domain-associated protein
D      SOLCI001215800; K15304  RANBP3; Ran-binding protein 3
D      SOLCI001859600; K15304  RANBP3; Ran-binding protein 3
D      SOLCI002194300; K07936  RAN; GTP-binding nuclear protein Ran
D      SOLCI000671400; K07936  RAN; GTP-binding nuclear protein Ran
D      SOLCI000671600; K07936  RAN; GTP-binding nuclear protein Ran
D      SOLCI001334800; K14290  XPO1, CRM1; exportin-1
D      SOLCI006110400; K08057  CALR; calreticulin
D      SOLCI006198900; K08057  CALR; calreticulin
D      SOLCI005681400; K06268  PPP3R, CNB; serine/threonine-protein phosphatase 2B regulatory subunit
D      SOLCI004962000; K06268  PPP3R, CNB; serine/threonine-protein phosphatase 2B regulatory subunit
D      SOLCI002086000; K06268  PPP3R, CNB; serine/threonine-protein phosphatase 2B regulatory subunit
D      SOLCI005895700; K06268  PPP3R, CNB; serine/threonine-protein phosphatase 2B regulatory subunit
D      SOLCI002402100; K06268  PPP3R, CNB; serine/threonine-protein phosphatase 2B regulatory subunit
D      SOLCI001682200; K06268  PPP3R, CNB; serine/threonine-protein phosphatase 2B regulatory subunit
D      SOLCI004309000; K06268  PPP3R, CNB; serine/threonine-protein phosphatase 2B regulatory subunit
D      SOLCI005911400; K06268  PPP3R, CNB; serine/threonine-protein phosphatase 2B regulatory subunit
D      SOLCI000499400; K06268  PPP3R, CNB; serine/threonine-protein phosphatase 2B regulatory subunit
D      SOLCI004191700; K06268  PPP3R, CNB; serine/threonine-protein phosphatase 2B regulatory subunit
D      SOLCI000063300; K06268  PPP3R, CNB; serine/threonine-protein phosphatase 2B regulatory subunit
D      SOLCI005433200; K08054  CANX; calnexin
D      SOLCI003465700; K08054  CANX; calnexin
D      SOLCI007039400; K00787  FDPS; farnesyl diphosphate synthase [EC:2.5.1.1 2.5.1.10]
D      SOLCI005895800; K00787  FDPS; farnesyl diphosphate synthase [EC:2.5.1.1 2.5.1.10]
D      SOLCI007039200; K00787  FDPS; farnesyl diphosphate synthase [EC:2.5.1.1 2.5.1.10]
D      SOLCI002501000; K05863  SLC25A4S, ANT; solute carrier family 25 (mitochondrial adenine nucleotide translocator), member 4/5/6/31
D      SOLCI007380100; K05863  SLC25A4S, ANT; solute carrier family 25 (mitochondrial adenine nucleotide translocator), member 4/5/6/31
D      SOLCI004790100; K05863  SLC25A4S, ANT; solute carrier family 25 (mitochondrial adenine nucleotide translocator), member 4/5/6/31
D      SOLCI003300600; K05863  SLC25A4S, ANT; solute carrier family 25 (mitochondrial adenine nucleotide translocator), member 4/5/6/31
D      SOLCI002764500; K05863  SLC25A4S, ANT; solute carrier family 25 (mitochondrial adenine nucleotide translocator), member 4/5/6/31
D      SOLCI005194400; K15040  VDAC2; voltage-dependent anion channel protein 2
D      SOLCI003813900; K15040  VDAC2; voltage-dependent anion channel protein 2
D      SOLCI004236200; K15040  VDAC2; voltage-dependent anion channel protein 2
D      SOLCI001489100; K15040  VDAC2; voltage-dependent anion channel protein 2
D      SOLCI006794100; K15040  VDAC2; voltage-dependent anion channel protein 2
D      SOLCI004885900; K15040  VDAC2; voltage-dependent anion channel protein 2
D      SOLCI003917600; K05770  TSPO, BZRP; benzodiazapine receptor
D      SOLCI003966200; K15305  VAC14, TAX1BP2; vacuole morphology and inheritance protein 14
D      SOLCI001283900; K15305  VAC14, TAX1BP2; vacuole morphology and inheritance protein 14
D      SOLCI002069100; K15306  RANBP1; Ran-binding protein 1
D      SOLCI003138400; K15306  RANBP1; Ran-binding protein 1
D      SOLCI002689800; K02537  MAD2; mitotic spindle assembly checkpoint protein MAD2
D      SOLCI005208300; K02180  BUB3; cell cycle arrest protein BUB3
D      SOLCI003636500; K02180  BUB3; cell cycle arrest protein BUB3
D      SOLCI007477300; K03363  CDC20; cell division cycle 20, cofactor of APC complex
D      SOLCI000095100; K03363  CDC20; cell division cycle 20, cofactor of APC complex
D      SOLCI003665300; K03363  CDC20; cell division cycle 20, cofactor of APC complex
D      SOLCI001335300; K03363  CDC20; cell division cycle 20, cofactor of APC complex
D      SOLCI000645500; K03348  APC1; anaphase-promoting complex subunit 1
D      SOLCI002114000; K03349  APC2; anaphase-promoting complex subunit 2
D      SOLCI003722800; K03350  APC3, CDC27; anaphase-promoting complex subunit 3
D      SOLCI000111100; K03351  APC4; anaphase-promoting complex subunit 4
D      SOLCI005210300; K03352  APC5; anaphase-promoting complex subunit 5
D      SOLCI002532200; K03353  APC6, CDC16; anaphase-promoting complex subunit 6
D      SOLCI002653400; K03354  APC7; anaphase-promoting complex subunit 7
D      SOLCI004445600; K03355  APC8, CDC23; anaphase-promoting complex subunit 8
D      SOLCI006982400; K03357  APC10, DOC1; anaphase-promoting complex subunit 10
D      SOLCI002410200; K04802  PCNA; proliferating cell nuclear antigen
D      SOLCI000033400; K02327  POLD1; DNA polymerase delta subunit 1 [EC:2.7.7.7]
D      SOLCI001738700; K02328  POLD2; DNA polymerase delta subunit 2
D      SOLCI001924900; K03504  POLD3; DNA polymerase delta subunit 3
D      SOLCI004502600; K03505  POLD4; DNA polymerase delta subunit 4
D      SOLCI004887300; K03505  POLD4; DNA polymerase delta subunit 4
D      SOLCI003372300; K02324  POLE1; DNA polymerase epsilon subunit 1 [EC:2.7.7.7]
D      SOLCI000559900; K02325  POLE2; DNA polymerase epsilon subunit 2 [EC:2.7.7.7]
D      SOLCI000469900; K02326  POLE3; DNA polymerase epsilon subunit 3 [EC:2.7.7.7]
D      SOLCI004449700; K06620  E2F3; transcription factor E2F3
D      SOLCI000563700; K06620  E2F3; transcription factor E2F3
D      SOLCI004708100; K06620  E2F3; transcription factor E2F3
D      SOLCI006808000; K06620  E2F3; transcription factor E2F3
D      SOLCI002910000; K03083  GSK3B; glycogen synthase kinase 3 beta [EC:2.7.11.26]
D      SOLCI004315100; K03083  GSK3B; glycogen synthase kinase 3 beta [EC:2.7.11.26]
D      SOLCI003275600; K03083  GSK3B; glycogen synthase kinase 3 beta [EC:2.7.11.26]
D      SOLCI001041600; K03083  GSK3B; glycogen synthase kinase 3 beta [EC:2.7.11.26]
D      SOLCI004413300; K08065  NFYB; nuclear transcription Y subunit beta
D      SOLCI000625700; K08065  NFYB; nuclear transcription Y subunit beta
D      SOLCI002830100; K08065  NFYB; nuclear transcription Y subunit beta
D      SOLCI002308800; K08065  NFYB; nuclear transcription Y subunit beta
D      SOLCI003360700; K08065  NFYB; nuclear transcription Y subunit beta
D      SOLCI001400900; K08065  NFYB; nuclear transcription Y subunit beta
D      SOLCI004874400; K08065  NFYB; nuclear transcription Y subunit beta
D      SOLCI005811800; K08065  NFYB; nuclear transcription Y subunit beta
D      SOLCI006905800; K08065  NFYB; nuclear transcription Y subunit beta
D      SOLCI005727300; K08065  NFYB; nuclear transcription Y subunit beta
D      SOLCI002744400; K08065  NFYB; nuclear transcription Y subunit beta
D      SOLCI005364600; K08065  NFYB; nuclear transcription Y subunit beta
D      SOLCI006967000; K08065  NFYB; nuclear transcription Y subunit beta
D      SOLCI006610900; K08065  NFYB; nuclear transcription Y subunit beta
D      SOLCI002309300; K08065  NFYB; nuclear transcription Y subunit beta
D      SOLCI003974700; K08065  NFYB; nuclear transcription Y subunit beta
D      SOLCI005359000; K08065  NFYB; nuclear transcription Y subunit beta
D      SOLCI001338200; K03120  TBP, tbp; transcription initiation factor TFIID TATA-box-binding protein
D      SOLCI000879400; K04498  EP300, CREBBP, KAT3; E1A/CREB-binding protein [EC:2.3.1.48]
D      SOLCI001539700; K04498  EP300, CREBBP, KAT3; E1A/CREB-binding protein [EC:2.3.1.48]
D      SOLCI000494500; K04498  EP300, CREBBP, KAT3; E1A/CREB-binding protein [EC:2.3.1.48]
D      SOLCI006296000; K04498  EP300, CREBBP, KAT3; E1A/CREB-binding protein [EC:2.3.1.48]
D      SOLCI001312800; K06062  PCAF, KAT2, GCN5; histone acetyltransferase [EC:2.3.1.48]
D      SOLCI001610600; K06062  PCAF, KAT2, GCN5; histone acetyltransferase [EC:2.3.1.48]
D      SOLCI004789800; K11126  TERT, EST2; telomerase reverse transcriptase [EC:2.7.7.49]
D      SOLCI007158900; K04728  ATM, TEL1; ataxia telangiectasia mutated family protein [EC:2.7.11.1]
D      SOLCI000015700; K06640  ATR; serine/threonine-protein kinase ATR [EC:2.7.11.1]
C    05162 Measles [PATH:ko05162]
D      SOLCI002910000; K03083  GSK3B; glycogen synthase kinase 3 beta [EC:2.7.11.26]
D      SOLCI004315100; K03083  GSK3B; glycogen synthase kinase 3 beta [EC:2.7.11.26]
D      SOLCI003275600; K03083  GSK3B; glycogen synthase kinase 3 beta [EC:2.7.11.26]
D      SOLCI001041600; K03083  GSK3B; glycogen synthase kinase 3 beta [EC:2.7.11.26]
D      SOLCI001280000; K04730  IRAK1; interleukin-1 receptor-associated kinase 1 [EC:2.7.11.1]
D      SOLCI003435100; K04730  IRAK1; interleukin-1 receptor-associated kinase 1 [EC:2.7.11.1]
D      SOLCI001284800; K04733  IRAK4; interleukin-1 receptor-associated kinase 4 [EC:2.7.11.1]
D      SOLCI004731100; K04733  IRAK4; interleukin-1 receptor-associated kinase 4 [EC:2.7.11.1]
D      SOLCI006674200; K04733  IRAK4; interleukin-1 receptor-associated kinase 4 [EC:2.7.11.1]
D      SOLCI000359100; K04733  IRAK4; interleukin-1 receptor-associated kinase 4 [EC:2.7.11.1]
D      SOLCI004436900; K04733  IRAK4; interleukin-1 receptor-associated kinase 4 [EC:2.7.11.1]
D      SOLCI001227200; K04733  IRAK4; interleukin-1 receptor-associated kinase 4 [EC:2.7.11.1]
D      SOLCI003294900; K04733  IRAK4; interleukin-1 receptor-associated kinase 4 [EC:2.7.11.1]
D      SOLCI006620700; K04733  IRAK4; interleukin-1 receptor-associated kinase 4 [EC:2.7.11.1]
D      SOLCI003301300; K04733  IRAK4; interleukin-1 receptor-associated kinase 4 [EC:2.7.11.1]
D      SOLCI000362200; K04733  IRAK4; interleukin-1 receptor-associated kinase 4 [EC:2.7.11.1]
D      SOLCI002766800; K04733  IRAK4; interleukin-1 receptor-associated kinase 4 [EC:2.7.11.1]
D      SOLCI000495800; K04733  IRAK4; interleukin-1 receptor-associated kinase 4 [EC:2.7.11.1]
D      SOLCI003063000; K04733  IRAK4; interleukin-1 receptor-associated kinase 4 [EC:2.7.11.1]
D      SOLCI004856100; K04733  IRAK4; interleukin-1 receptor-associated kinase 4 [EC:2.7.11.1]
D      SOLCI005646100; K04733  IRAK4; interleukin-1 receptor-associated kinase 4 [EC:2.7.11.1]
D      SOLCI002660800; K04733  IRAK4; interleukin-1 receptor-associated kinase 4 [EC:2.7.11.1]
D      SOLCI004988400; K04733  IRAK4; interleukin-1 receptor-associated kinase 4 [EC:2.7.11.1]
D      SOLCI003618900; K04733  IRAK4; interleukin-1 receptor-associated kinase 4 [EC:2.7.11.1]
D      SOLCI005947400; K04733  IRAK4; interleukin-1 receptor-associated kinase 4 [EC:2.7.11.1]
D      SOLCI000096800; K04733  IRAK4; interleukin-1 receptor-associated kinase 4 [EC:2.7.11.1]
D      SOLCI001117500; K04733  IRAK4; interleukin-1 receptor-associated kinase 4 [EC:2.7.11.1]
D      SOLCI003061600; K04733  IRAK4; interleukin-1 receptor-associated kinase 4 [EC:2.7.11.1]
D      SOLCI002351800; K04733  IRAK4; interleukin-1 receptor-associated kinase 4 [EC:2.7.11.1]
D      SOLCI000020500; K04733  IRAK4; interleukin-1 receptor-associated kinase 4 [EC:2.7.11.1]
D      SOLCI005915700; K04733  IRAK4; interleukin-1 receptor-associated kinase 4 [EC:2.7.11.1]
D      SOLCI001911600; K04733  IRAK4; interleukin-1 receptor-associated kinase 4 [EC:2.7.11.1]
D      SOLCI001842300; K04733  IRAK4; interleukin-1 receptor-associated kinase 4 [EC:2.7.11.1]
D      SOLCI002961600; K04733  IRAK4; interleukin-1 receptor-associated kinase 4 [EC:2.7.11.1]
D      SOLCI000118400; K04733  IRAK4; interleukin-1 receptor-associated kinase 4 [EC:2.7.11.1]
D      SOLCI005290300; K04733  IRAK4; interleukin-1 receptor-associated kinase 4 [EC:2.7.11.1]
D      SOLCI006699300; K04733  IRAK4; interleukin-1 receptor-associated kinase 4 [EC:2.7.11.1]
D      SOLCI003865300; K04733  IRAK4; interleukin-1 receptor-associated kinase 4 [EC:2.7.11.1]
D      SOLCI003524900; K04733  IRAK4; interleukin-1 receptor-associated kinase 4 [EC:2.7.11.1]
D      SOLCI002351700; K04733  IRAK4; interleukin-1 receptor-associated kinase 4 [EC:2.7.11.1]
D      SOLCI003040500; K04733  IRAK4; interleukin-1 receptor-associated kinase 4 [EC:2.7.11.1]
D      SOLCI002698700; K04733  IRAK4; interleukin-1 receptor-associated kinase 4 [EC:2.7.11.1]
D      SOLCI006466000; K04733  IRAK4; interleukin-1 receptor-associated kinase 4 [EC:2.7.11.1]
D      SOLCI006771500; K04733  IRAK4; interleukin-1 receptor-associated kinase 4 [EC:2.7.11.1]
D      SOLCI002346700; K04733  IRAK4; interleukin-1 receptor-associated kinase 4 [EC:2.7.11.1]
D      SOLCI004060800; K04733  IRAK4; interleukin-1 receptor-associated kinase 4 [EC:2.7.11.1]
D      SOLCI000208500; K04733  IRAK4; interleukin-1 receptor-associated kinase 4 [EC:2.7.11.1]
D      SOLCI000639400; K04733  IRAK4; interleukin-1 receptor-associated kinase 4 [EC:2.7.11.1]
D      SOLCI005609200; K04733  IRAK4; interleukin-1 receptor-associated kinase 4 [EC:2.7.11.1]
D      SOLCI006755500; K04733  IRAK4; interleukin-1 receptor-associated kinase 4 [EC:2.7.11.1]
D      SOLCI001699500; K04733  IRAK4; interleukin-1 receptor-associated kinase 4 [EC:2.7.11.1]
D      SOLCI006322800; K04733  IRAK4; interleukin-1 receptor-associated kinase 4 [EC:2.7.11.1]
D      SOLCI005096400; K04733  IRAK4; interleukin-1 receptor-associated kinase 4 [EC:2.7.11.1]
D      SOLCI004089400; K04733  IRAK4; interleukin-1 receptor-associated kinase 4 [EC:2.7.11.1]
D      SOLCI003925900; K04733  IRAK4; interleukin-1 receptor-associated kinase 4 [EC:2.7.11.1]
D      SOLCI003652000; K04733  IRAK4; interleukin-1 receptor-associated kinase 4 [EC:2.7.11.1]
D      SOLCI000006500; K04733  IRAK4; interleukin-1 receptor-associated kinase 4 [EC:2.7.11.1]
D      SOLCI007411600; K04733  IRAK4; interleukin-1 receptor-associated kinase 4 [EC:2.7.11.1]
D      SOLCI004016200; K04733  IRAK4; interleukin-1 receptor-associated kinase 4 [EC:2.7.11.1]
D      SOLCI004537500; K04733  IRAK4; interleukin-1 receptor-associated kinase 4 [EC:2.7.11.1]
D      SOLCI003445400; K04733  IRAK4; interleukin-1 receptor-associated kinase 4 [EC:2.7.11.1]
D      SOLCI001066700; K04733  IRAK4; interleukin-1 receptor-associated kinase 4 [EC:2.7.11.1]
D      SOLCI003965000; K04733  IRAK4; interleukin-1 receptor-associated kinase 4 [EC:2.7.11.1]
D      SOLCI007306300; K04733  IRAK4; interleukin-1 receptor-associated kinase 4 [EC:2.7.11.1]
D      SOLCI004061000; K04733  IRAK4; interleukin-1 receptor-associated kinase 4 [EC:2.7.11.1]
D      SOLCI003959800; K04733  IRAK4; interleukin-1 receptor-associated kinase 4 [EC:2.7.11.1]
D      SOLCI004704900; K04733  IRAK4; interleukin-1 receptor-associated kinase 4 [EC:2.7.11.1]
D      SOLCI003305600; K04733  IRAK4; interleukin-1 receptor-associated kinase 4 [EC:2.7.11.1]
D      SOLCI005160200; K04733  IRAK4; interleukin-1 receptor-associated kinase 4 [EC:2.7.11.1]
D      SOLCI001955300; K04733  IRAK4; interleukin-1 receptor-associated kinase 4 [EC:2.7.11.1]
D      SOLCI005315500; K04733  IRAK4; interleukin-1 receptor-associated kinase 4 [EC:2.7.11.1]
D      SOLCI000401700; K04733  IRAK4; interleukin-1 receptor-associated kinase 4 [EC:2.7.11.1]
D      SOLCI006456000; K04733  IRAK4; interleukin-1 receptor-associated kinase 4 [EC:2.7.11.1]
D      SOLCI004859500; K04733  IRAK4; interleukin-1 receptor-associated kinase 4 [EC:2.7.11.1]
D      SOLCI006496900; K04733  IRAK4; interleukin-1 receptor-associated kinase 4 [EC:2.7.11.1]
D      SOLCI001511700; K04733  IRAK4; interleukin-1 receptor-associated kinase 4 [EC:2.7.11.1]
D      SOLCI001701800; K04733  IRAK4; interleukin-1 receptor-associated kinase 4 [EC:2.7.11.1]
D      SOLCI002828000; K04733  IRAK4; interleukin-1 receptor-associated kinase 4 [EC:2.7.11.1]
D      SOLCI004060900; K04733  IRAK4; interleukin-1 receptor-associated kinase 4 [EC:2.7.11.1]
D      SOLCI001883600; K04733  IRAK4; interleukin-1 receptor-associated kinase 4 [EC:2.7.11.1]
D      SOLCI004975100; K04733  IRAK4; interleukin-1 receptor-associated kinase 4 [EC:2.7.11.1]
D      SOLCI001284600; K04733  IRAK4; interleukin-1 receptor-associated kinase 4 [EC:2.7.11.1]
D      SOLCI002242300; K04733  IRAK4; interleukin-1 receptor-associated kinase 4 [EC:2.7.11.1]
D      SOLCI002265000; K04733  IRAK4; interleukin-1 receptor-associated kinase 4 [EC:2.7.11.1]
D      SOLCI004261800; K04733  IRAK4; interleukin-1 receptor-associated kinase 4 [EC:2.7.11.1]
D      SOLCI003675800; K04733  IRAK4; interleukin-1 receptor-associated kinase 4 [EC:2.7.11.1]
D      SOLCI006326200; K04733  IRAK4; interleukin-1 receptor-associated kinase 4 [EC:2.7.11.1]
D      SOLCI003031800; K04733  IRAK4; interleukin-1 receptor-associated kinase 4 [EC:2.7.11.1]
D      SOLCI001402600; K04733  IRAK4; interleukin-1 receptor-associated kinase 4 [EC:2.7.11.1]
D      SOLCI003791400; K04733  IRAK4; interleukin-1 receptor-associated kinase 4 [EC:2.7.11.1]
D      SOLCI003953000; K04733  IRAK4; interleukin-1 receptor-associated kinase 4 [EC:2.7.11.1]
D      SOLCI002268400; K04733  IRAK4; interleukin-1 receptor-associated kinase 4 [EC:2.7.11.1]
D      SOLCI001223500; K04733  IRAK4; interleukin-1 receptor-associated kinase 4 [EC:2.7.11.1]
D      SOLCI000554900; K04733  IRAK4; interleukin-1 receptor-associated kinase 4 [EC:2.7.11.1]
D      SOLCI004768800; K04733  IRAK4; interleukin-1 receptor-associated kinase 4 [EC:2.7.11.1]
D      SOLCI001284700; K04733  IRAK4; interleukin-1 receptor-associated kinase 4 [EC:2.7.11.1]
D      SOLCI001973900; K04733  IRAK4; interleukin-1 receptor-associated kinase 4 [EC:2.7.11.1]
D      SOLCI006455900; K04733  IRAK4; interleukin-1 receptor-associated kinase 4 [EC:2.7.11.1]
D      SOLCI007369100; K04733  IRAK4; interleukin-1 receptor-associated kinase 4 [EC:2.7.11.1]
D      SOLCI002776300; K04733  IRAK4; interleukin-1 receptor-associated kinase 4 [EC:2.7.11.1]
D      SOLCI006750400; K04733  IRAK4; interleukin-1 receptor-associated kinase 4 [EC:2.7.11.1]
D      SOLCI004733100; K04733  IRAK4; interleukin-1 receptor-associated kinase 4 [EC:2.7.11.1]
D      SOLCI005596200; K04733  IRAK4; interleukin-1 receptor-associated kinase 4 [EC:2.7.11.1]
D      SOLCI002473700; K04733  IRAK4; interleukin-1 receptor-associated kinase 4 [EC:2.7.11.1]
D      SOLCI007445400; K04733  IRAK4; interleukin-1 receptor-associated kinase 4 [EC:2.7.11.1]
D      SOLCI007407600; K04733  IRAK4; interleukin-1 receptor-associated kinase 4 [EC:2.7.11.1]
D      SOLCI002352100; K04733  IRAK4; interleukin-1 receptor-associated kinase 4 [EC:2.7.11.1]
D      SOLCI002883600; K04733  IRAK4; interleukin-1 receptor-associated kinase 4 [EC:2.7.11.1]
D      SOLCI003742900; K04733  IRAK4; interleukin-1 receptor-associated kinase 4 [EC:2.7.11.1]
D      SOLCI004860400; K04733  IRAK4; interleukin-1 receptor-associated kinase 4 [EC:2.7.11.1]
D      SOLCI005867600; K04733  IRAK4; interleukin-1 receptor-associated kinase 4 [EC:2.7.11.1]
D      SOLCI001728200; K04733  IRAK4; interleukin-1 receptor-associated kinase 4 [EC:2.7.11.1]
D      SOLCI003558600; K04733  IRAK4; interleukin-1 receptor-associated kinase 4 [EC:2.7.11.1]
D      SOLCI005717900; K04733  IRAK4; interleukin-1 receptor-associated kinase 4 [EC:2.7.11.1]
D      SOLCI002990700; K04733  IRAK4; interleukin-1 receptor-associated kinase 4 [EC:2.7.11.1]
D      SOLCI004537800; K04733  IRAK4; interleukin-1 receptor-associated kinase 4 [EC:2.7.11.1]
D      SOLCI005650700; K03097  CSNK2A; casein kinase II subunit alpha [EC:2.7.11.1]
D      SOLCI005529500; K03097  CSNK2A; casein kinase II subunit alpha [EC:2.7.11.1]
D      SOLCI002805600; K03097  CSNK2A; casein kinase II subunit alpha [EC:2.7.11.1]
D      SOLCI001872500; K03115  CSNK2B; casein kinase II subunit beta
D      SOLCI002849500; K03115  CSNK2B; casein kinase II subunit beta
D      SOLCI000423000; K14753  RACK1; guanine nucleotide-binding protein subunit beta-2-like 1 protein
D      SOLCI006758900; K14753  RACK1; guanine nucleotide-binding protein subunit beta-2-like 1 protein
D      SOLCI002707000; K02206  CDK2; cyclin-dependent kinase 2 [EC:2.7.11.22]
D      SOLCI005533300; K02206  CDK2; cyclin-dependent kinase 2 [EC:2.7.11.22]
D      SOLCI000711500; K02206  CDK2; cyclin-dependent kinase 2 [EC:2.7.11.22]
D      SOLCI002329600; K03283  HSPA1_8; heat shock 70kDa protein 1/8
D      SOLCI007204300; K03283  HSPA1_8; heat shock 70kDa protein 1/8
D      SOLCI006492500; K03283  HSPA1_8; heat shock 70kDa protein 1/8
D      SOLCI001388300; K03283  HSPA1_8; heat shock 70kDa protein 1/8
D      SOLCI004142500; K03283  HSPA1_8; heat shock 70kDa protein 1/8
D      SOLCI005227700; K03283  HSPA1_8; heat shock 70kDa protein 1/8
D      SOLCI003807500; K03283  HSPA1_8; heat shock 70kDa protein 1/8
D      SOLCI005398700; K03283  HSPA1_8; heat shock 70kDa protein 1/8
D      SOLCI004860900; K03283  HSPA1_8; heat shock 70kDa protein 1/8
D      SOLCI001112100; K03283  HSPA1_8; heat shock 70kDa protein 1/8
D      SOLCI004322100; K03283  HSPA1_8; heat shock 70kDa protein 1/8
D      SOLCI002910200; K03283  HSPA1_8; heat shock 70kDa protein 1/8
D      SOLCI005610700; K03247  EIF3H; translation initiation factor 3 subunit H
D      SOLCI001555100; K03247  EIF3H; translation initiation factor 3 subunit H
D      SOLCI004340600; K16196  EIF2AK4; eukaryotic translation initiation factor 2-alpha kinase 4 [EC:2.7.11.1]
D      SOLCI002746600; K16196  EIF2AK4; eukaryotic translation initiation factor 2-alpha kinase 4 [EC:2.7.11.1]
D      SOLCI002746500; K16196  EIF2AK4; eukaryotic translation initiation factor 2-alpha kinase 4 [EC:2.7.11.1]
D      SOLCI002440700; K03237  EIF2S1; translation initiation factor 2 subunit 1
D      SOLCI004831200; K10144  RCHY1, PIRH2; RING finger and CHY zinc finger domain-containing protein 1 [EC:2.3.2.27]
D      SOLCI004433900; K10144  RCHY1, PIRH2; RING finger and CHY zinc finger domain-containing protein 1 [EC:2.3.2.27]
D      SOLCI001287100; K10144  RCHY1, PIRH2; RING finger and CHY zinc finger domain-containing protein 1 [EC:2.3.2.27]
D      SOLCI005054700; K10144  RCHY1, PIRH2; RING finger and CHY zinc finger domain-containing protein 1 [EC:2.3.2.27]
C    05164 Influenza A [PATH:ko05164]
D      SOLCI006550700; K09523  DNAJC3; DnaJ homolog subfamily C member 3
D      SOLCI002329600; K03283  HSPA1_8; heat shock 70kDa protein 1/8
D      SOLCI007204300; K03283  HSPA1_8; heat shock 70kDa protein 1/8
D      SOLCI006492500; K03283  HSPA1_8; heat shock 70kDa protein 1/8
D      SOLCI001388300; K03283  HSPA1_8; heat shock 70kDa protein 1/8
D      SOLCI004142500; K03283  HSPA1_8; heat shock 70kDa protein 1/8
D      SOLCI005227700; K03283  HSPA1_8; heat shock 70kDa protein 1/8
D      SOLCI003807500; K03283  HSPA1_8; heat shock 70kDa protein 1/8
D      SOLCI005398700; K03283  HSPA1_8; heat shock 70kDa protein 1/8
D      SOLCI004860900; K03283  HSPA1_8; heat shock 70kDa protein 1/8
D      SOLCI001112100; K03283  HSPA1_8; heat shock 70kDa protein 1/8
D      SOLCI004322100; K03283  HSPA1_8; heat shock 70kDa protein 1/8
D      SOLCI002910200; K03283  HSPA1_8; heat shock 70kDa protein 1/8
D      SOLCI004340600; K16196  EIF2AK4; eukaryotic translation initiation factor 2-alpha kinase 4 [EC:2.7.11.1]
D      SOLCI002746600; K16196  EIF2AK4; eukaryotic translation initiation factor 2-alpha kinase 4 [EC:2.7.11.1]
D      SOLCI002746500; K16196  EIF2AK4; eukaryotic translation initiation factor 2-alpha kinase 4 [EC:2.7.11.1]
D      SOLCI002440700; K03237  EIF2S1; translation initiation factor 2 subunit 1
D      SOLCI000879400; K04498  EP300, CREBBP, KAT3; E1A/CREB-binding protein [EC:2.3.1.48]
D      SOLCI001539700; K04498  EP300, CREBBP, KAT3; E1A/CREB-binding protein [EC:2.3.1.48]
D      SOLCI000494500; K04498  EP300, CREBBP, KAT3; E1A/CREB-binding protein [EC:2.3.1.48]
D      SOLCI006296000; K04498  EP300, CREBBP, KAT3; E1A/CREB-binding protein [EC:2.3.1.48]
D      SOLCI001284800; K04733  IRAK4; interleukin-1 receptor-associated kinase 4 [EC:2.7.11.1]
D      SOLCI004731100; K04733  IRAK4; interleukin-1 receptor-associated kinase 4 [EC:2.7.11.1]
D      SOLCI006674200; K04733  IRAK4; interleukin-1 receptor-associated kinase 4 [EC:2.7.11.1]
D      SOLCI000359100; K04733  IRAK4; interleukin-1 receptor-associated kinase 4 [EC:2.7.11.1]
D      SOLCI004436900; K04733  IRAK4; interleukin-1 receptor-associated kinase 4 [EC:2.7.11.1]
D      SOLCI001227200; K04733  IRAK4; interleukin-1 receptor-associated kinase 4 [EC:2.7.11.1]
D      SOLCI003294900; K04733  IRAK4; interleukin-1 receptor-associated kinase 4 [EC:2.7.11.1]
D      SOLCI006620700; K04733  IRAK4; interleukin-1 receptor-associated kinase 4 [EC:2.7.11.1]
D      SOLCI003301300; K04733  IRAK4; interleukin-1 receptor-associated kinase 4 [EC:2.7.11.1]
D      SOLCI000362200; K04733  IRAK4; interleukin-1 receptor-associated kinase 4 [EC:2.7.11.1]
D      SOLCI002766800; K04733  IRAK4; interleukin-1 receptor-associated kinase 4 [EC:2.7.11.1]
D      SOLCI000495800; K04733  IRAK4; interleukin-1 receptor-associated kinase 4 [EC:2.7.11.1]
D      SOLCI003063000; K04733  IRAK4; interleukin-1 receptor-associated kinase 4 [EC:2.7.11.1]
D      SOLCI004856100; K04733  IRAK4; interleukin-1 receptor-associated kinase 4 [EC:2.7.11.1]
D      SOLCI005646100; K04733  IRAK4; interleukin-1 receptor-associated kinase 4 [EC:2.7.11.1]
D      SOLCI002660800; K04733  IRAK4; interleukin-1 receptor-associated kinase 4 [EC:2.7.11.1]
D      SOLCI004988400; K04733  IRAK4; interleukin-1 receptor-associated kinase 4 [EC:2.7.11.1]
D      SOLCI003618900; K04733  IRAK4; interleukin-1 receptor-associated kinase 4 [EC:2.7.11.1]
D      SOLCI005947400; K04733  IRAK4; interleukin-1 receptor-associated kinase 4 [EC:2.7.11.1]
D      SOLCI000096800; K04733  IRAK4; interleukin-1 receptor-associated kinase 4 [EC:2.7.11.1]
D      SOLCI001117500; K04733  IRAK4; interleukin-1 receptor-associated kinase 4 [EC:2.7.11.1]
D      SOLCI003061600; K04733  IRAK4; interleukin-1 receptor-associated kinase 4 [EC:2.7.11.1]
D      SOLCI002351800; K04733  IRAK4; interleukin-1 receptor-associated kinase 4 [EC:2.7.11.1]
D      SOLCI000020500; K04733  IRAK4; interleukin-1 receptor-associated kinase 4 [EC:2.7.11.1]
D      SOLCI005915700; K04733  IRAK4; interleukin-1 receptor-associated kinase 4 [EC:2.7.11.1]
D      SOLCI001911600; K04733  IRAK4; interleukin-1 receptor-associated kinase 4 [EC:2.7.11.1]
D      SOLCI001842300; K04733  IRAK4; interleukin-1 receptor-associated kinase 4 [EC:2.7.11.1]
D      SOLCI002961600; K04733  IRAK4; interleukin-1 receptor-associated kinase 4 [EC:2.7.11.1]
D      SOLCI000118400; K04733  IRAK4; interleukin-1 receptor-associated kinase 4 [EC:2.7.11.1]
D      SOLCI005290300; K04733  IRAK4; interleukin-1 receptor-associated kinase 4 [EC:2.7.11.1]
D      SOLCI006699300; K04733  IRAK4; interleukin-1 receptor-associated kinase 4 [EC:2.7.11.1]
D      SOLCI003865300; K04733  IRAK4; interleukin-1 receptor-associated kinase 4 [EC:2.7.11.1]
D      SOLCI003524900; K04733  IRAK4; interleukin-1 receptor-associated kinase 4 [EC:2.7.11.1]
D      SOLCI002351700; K04733  IRAK4; interleukin-1 receptor-associated kinase 4 [EC:2.7.11.1]
D      SOLCI003040500; K04733  IRAK4; interleukin-1 receptor-associated kinase 4 [EC:2.7.11.1]
D      SOLCI002698700; K04733  IRAK4; interleukin-1 receptor-associated kinase 4 [EC:2.7.11.1]
D      SOLCI006466000; K04733  IRAK4; interleukin-1 receptor-associated kinase 4 [EC:2.7.11.1]
D      SOLCI006771500; K04733  IRAK4; interleukin-1 receptor-associated kinase 4 [EC:2.7.11.1]
D      SOLCI002346700; K04733  IRAK4; interleukin-1 receptor-associated kinase 4 [EC:2.7.11.1]
D      SOLCI004060800; K04733  IRAK4; interleukin-1 receptor-associated kinase 4 [EC:2.7.11.1]
D      SOLCI000208500; K04733  IRAK4; interleukin-1 receptor-associated kinase 4 [EC:2.7.11.1]
D      SOLCI000639400; K04733  IRAK4; interleukin-1 receptor-associated kinase 4 [EC:2.7.11.1]
D      SOLCI005609200; K04733  IRAK4; interleukin-1 receptor-associated kinase 4 [EC:2.7.11.1]
D      SOLCI006755500; K04733  IRAK4; interleukin-1 receptor-associated kinase 4 [EC:2.7.11.1]
D      SOLCI001699500; K04733  IRAK4; interleukin-1 receptor-associated kinase 4 [EC:2.7.11.1]
D      SOLCI006322800; K04733  IRAK4; interleukin-1 receptor-associated kinase 4 [EC:2.7.11.1]
D      SOLCI005096400; K04733  IRAK4; interleukin-1 receptor-associated kinase 4 [EC:2.7.11.1]
D      SOLCI004089400; K04733  IRAK4; interleukin-1 receptor-associated kinase 4 [EC:2.7.11.1]
D      SOLCI003925900; K04733  IRAK4; interleukin-1 receptor-associated kinase 4 [EC:2.7.11.1]
D      SOLCI003652000; K04733  IRAK4; interleukin-1 receptor-associated kinase 4 [EC:2.7.11.1]
D      SOLCI000006500; K04733  IRAK4; interleukin-1 receptor-associated kinase 4 [EC:2.7.11.1]
D      SOLCI007411600; K04733  IRAK4; interleukin-1 receptor-associated kinase 4 [EC:2.7.11.1]
D      SOLCI004016200; K04733  IRAK4; interleukin-1 receptor-associated kinase 4 [EC:2.7.11.1]
D      SOLCI004537500; K04733  IRAK4; interleukin-1 receptor-associated kinase 4 [EC:2.7.11.1]
D      SOLCI003445400; K04733  IRAK4; interleukin-1 receptor-associated kinase 4 [EC:2.7.11.1]
D      SOLCI001066700; K04733  IRAK4; interleukin-1 receptor-associated kinase 4 [EC:2.7.11.1]
D      SOLCI003965000; K04733  IRAK4; interleukin-1 receptor-associated kinase 4 [EC:2.7.11.1]
D      SOLCI007306300; K04733  IRAK4; interleukin-1 receptor-associated kinase 4 [EC:2.7.11.1]
D      SOLCI004061000; K04733  IRAK4; interleukin-1 receptor-associated kinase 4 [EC:2.7.11.1]
D      SOLCI003959800; K04733  IRAK4; interleukin-1 receptor-associated kinase 4 [EC:2.7.11.1]
D      SOLCI004704900; K04733  IRAK4; interleukin-1 receptor-associated kinase 4 [EC:2.7.11.1]
D      SOLCI003305600; K04733  IRAK4; interleukin-1 receptor-associated kinase 4 [EC:2.7.11.1]
D      SOLCI005160200; K04733  IRAK4; interleukin-1 receptor-associated kinase 4 [EC:2.7.11.1]
D      SOLCI001955300; K04733  IRAK4; interleukin-1 receptor-associated kinase 4 [EC:2.7.11.1]
D      SOLCI005315500; K04733  IRAK4; interleukin-1 receptor-associated kinase 4 [EC:2.7.11.1]
D      SOLCI000401700; K04733  IRAK4; interleukin-1 receptor-associated kinase 4 [EC:2.7.11.1]
D      SOLCI006456000; K04733  IRAK4; interleukin-1 receptor-associated kinase 4 [EC:2.7.11.1]
D      SOLCI004859500; K04733  IRAK4; interleukin-1 receptor-associated kinase 4 [EC:2.7.11.1]
D      SOLCI006496900; K04733  IRAK4; interleukin-1 receptor-associated kinase 4 [EC:2.7.11.1]
D      SOLCI001511700; K04733  IRAK4; interleukin-1 receptor-associated kinase 4 [EC:2.7.11.1]
D      SOLCI001701800; K04733  IRAK4; interleukin-1 receptor-associated kinase 4 [EC:2.7.11.1]
D      SOLCI002828000; K04733  IRAK4; interleukin-1 receptor-associated kinase 4 [EC:2.7.11.1]
D      SOLCI004060900; K04733  IRAK4; interleukin-1 receptor-associated kinase 4 [EC:2.7.11.1]
D      SOLCI001883600; K04733  IRAK4; interleukin-1 receptor-associated kinase 4 [EC:2.7.11.1]
D      SOLCI004975100; K04733  IRAK4; interleukin-1 receptor-associated kinase 4 [EC:2.7.11.1]
D      SOLCI001284600; K04733  IRAK4; interleukin-1 receptor-associated kinase 4 [EC:2.7.11.1]
D      SOLCI002242300; K04733  IRAK4; interleukin-1 receptor-associated kinase 4 [EC:2.7.11.1]
D      SOLCI002265000; K04733  IRAK4; interleukin-1 receptor-associated kinase 4 [EC:2.7.11.1]
D      SOLCI004261800; K04733  IRAK4; interleukin-1 receptor-associated kinase 4 [EC:2.7.11.1]
D      SOLCI003675800; K04733  IRAK4; interleukin-1 receptor-associated kinase 4 [EC:2.7.11.1]
D      SOLCI006326200; K04733  IRAK4; interleukin-1 receptor-associated kinase 4 [EC:2.7.11.1]
D      SOLCI003031800; K04733  IRAK4; interleukin-1 receptor-associated kinase 4 [EC:2.7.11.1]
D      SOLCI001402600; K04733  IRAK4; interleukin-1 receptor-associated kinase 4 [EC:2.7.11.1]
D      SOLCI003791400; K04733  IRAK4; interleukin-1 receptor-associated kinase 4 [EC:2.7.11.1]
D      SOLCI003953000; K04733  IRAK4; interleukin-1 receptor-associated kinase 4 [EC:2.7.11.1]
D      SOLCI002268400; K04733  IRAK4; interleukin-1 receptor-associated kinase 4 [EC:2.7.11.1]
D      SOLCI001223500; K04733  IRAK4; interleukin-1 receptor-associated kinase 4 [EC:2.7.11.1]
D      SOLCI000554900; K04733  IRAK4; interleukin-1 receptor-associated kinase 4 [EC:2.7.11.1]
D      SOLCI004768800; K04733  IRAK4; interleukin-1 receptor-associated kinase 4 [EC:2.7.11.1]
D      SOLCI001284700; K04733  IRAK4; interleukin-1 receptor-associated kinase 4 [EC:2.7.11.1]
D      SOLCI001973900; K04733  IRAK4; interleukin-1 receptor-associated kinase 4 [EC:2.7.11.1]
D      SOLCI006455900; K04733  IRAK4; interleukin-1 receptor-associated kinase 4 [EC:2.7.11.1]
D      SOLCI007369100; K04733  IRAK4; interleukin-1 receptor-associated kinase 4 [EC:2.7.11.1]
D      SOLCI002776300; K04733  IRAK4; interleukin-1 receptor-associated kinase 4 [EC:2.7.11.1]
D      SOLCI006750400; K04733  IRAK4; interleukin-1 receptor-associated kinase 4 [EC:2.7.11.1]
D      SOLCI004733100; K04733  IRAK4; interleukin-1 receptor-associated kinase 4 [EC:2.7.11.1]
D      SOLCI005596200; K04733  IRAK4; interleukin-1 receptor-associated kinase 4 [EC:2.7.11.1]
D      SOLCI002473700; K04733  IRAK4; interleukin-1 receptor-associated kinase 4 [EC:2.7.11.1]
D      SOLCI007445400; K04733  IRAK4; interleukin-1 receptor-associated kinase 4 [EC:2.7.11.1]
D      SOLCI007407600; K04733  IRAK4; interleukin-1 receptor-associated kinase 4 [EC:2.7.11.1]
D      SOLCI002352100; K04733  IRAK4; interleukin-1 receptor-associated kinase 4 [EC:2.7.11.1]
D      SOLCI002883600; K04733  IRAK4; interleukin-1 receptor-associated kinase 4 [EC:2.7.11.1]
D      SOLCI003742900; K04733  IRAK4; interleukin-1 receptor-associated kinase 4 [EC:2.7.11.1]
D      SOLCI004860400; K04733  IRAK4; interleukin-1 receptor-associated kinase 4 [EC:2.7.11.1]
D      SOLCI005867600; K04733  IRAK4; interleukin-1 receptor-associated kinase 4 [EC:2.7.11.1]
D      SOLCI001728200; K04733  IRAK4; interleukin-1 receptor-associated kinase 4 [EC:2.7.11.1]
D      SOLCI003558600; K04733  IRAK4; interleukin-1 receptor-associated kinase 4 [EC:2.7.11.1]
D      SOLCI005717900; K04733  IRAK4; interleukin-1 receptor-associated kinase 4 [EC:2.7.11.1]
D      SOLCI002990700; K04733  IRAK4; interleukin-1 receptor-associated kinase 4 [EC:2.7.11.1]
D      SOLCI004537800; K04733  IRAK4; interleukin-1 receptor-associated kinase 4 [EC:2.7.11.1]
D      SOLCI001486200; K08738  CYC; cytochrome c
D      SOLCI002691100; K08738  CYC; cytochrome c
D      SOLCI002910000; K03083  GSK3B; glycogen synthase kinase 3 beta [EC:2.7.11.26]
D      SOLCI004315100; K03083  GSK3B; glycogen synthase kinase 3 beta [EC:2.7.11.26]
D      SOLCI003275600; K03083  GSK3B; glycogen synthase kinase 3 beta [EC:2.7.11.26]
D      SOLCI001041600; K03083  GSK3B; glycogen synthase kinase 3 beta [EC:2.7.11.26]
D      SOLCI000257500; K12812  UAP56, BAT1, SUB2; ATP-dependent RNA helicase UAP56/SUB2 [EC:3.6.4.13]
D      SOLCI005794600; K12812  UAP56, BAT1, SUB2; ATP-dependent RNA helicase UAP56/SUB2 [EC:3.6.4.13]
D      SOLCI001334800; K14290  XPO1, CRM1; exportin-1
D      SOLCI004334900; K04368  MAP2K1, MEK1; mitogen-activated protein kinase kinase 1 [EC:2.7.12.2]
D      SOLCI005305800; K04371  MAPK1_3; mitogen-activated protein kinase 1/3 [EC:2.7.11.24]
D      SOLCI007039400; K00787  FDPS; farnesyl diphosphate synthase [EC:2.5.1.1 2.5.1.10]
D      SOLCI005895800; K00787  FDPS; farnesyl diphosphate synthase [EC:2.5.1.1 2.5.1.10]
D      SOLCI007039200; K00787  FDPS; farnesyl diphosphate synthase [EC:2.5.1.1 2.5.1.10]
D      SOLCI001777400; K14404  CPSF4, YTH1; cleavage and polyadenylation specificity factor subunit 4
D      SOLCI005064200; K14404  CPSF4, YTH1; cleavage and polyadenylation specificity factor subunit 4
D      SOLCI006925400; K14404  CPSF4, YTH1; cleavage and polyadenylation specificity factor subunit 4
D      SOLCI000090900; K14396  PABPN1, PABP2; polyadenylate-binding protein 2
D      SOLCI001790600; K14396  PABPN1, PABP2; polyadenylate-binding protein 2
D      SOLCI006159600; K14396  PABPN1, PABP2; polyadenylate-binding protein 2
D      SOLCI000823700; K14396  PABPN1, PABP2; polyadenylate-binding protein 2
D      SOLCI004519600; K14396  PABPN1, PABP2; polyadenylate-binding protein 2
D      SOLCI007346400; K14396  PABPN1, PABP2; polyadenylate-binding protein 2
D      SOLCI003047700; K14298  RAE1, GLE2; mRNA export factor
D      SOLCI000627700; K15047  HNRNPUL1, E1BAP5; heterogeneous nuclear ribonucleoprotein U-like protein 1
D      SOLCI003281800; K14297  NUP98, ADAR2, NUP116; nuclear pore complex protein Nup98-Nup96
D      SOLCI003652400; K14297  NUP98, ADAR2, NUP116; nuclear pore complex protein Nup98-Nup96
D      SOLCI005796600; K14297  NUP98, ADAR2, NUP116; nuclear pore complex protein Nup98-Nup96
C    05161 Hepatitis B [PATH:ko05161]
D      SOLCI000879400; K04498  EP300, CREBBP, KAT3; E1A/CREB-binding protein [EC:2.3.1.48]
D      SOLCI001539700; K04498  EP300, CREBBP, KAT3; E1A/CREB-binding protein [EC:2.3.1.48]
D      SOLCI000494500; K04498  EP300, CREBBP, KAT3; E1A/CREB-binding protein [EC:2.3.1.48]
D      SOLCI006296000; K04498  EP300, CREBBP, KAT3; E1A/CREB-binding protein [EC:2.3.1.48]
D      SOLCI000078300; K10610  DDB1; DNA damage-binding protein 1
D      SOLCI002812400; K10140  DDB2; DNA damage-binding protein 2
D      SOLCI000183000; K01110  PTEN; phosphatidylinositol-3,4,5-trisphosphate 3-phosphatase and dual-specificity protein phosphatase PTEN [EC:3.1.3.16 3.1.3.48 3.1.3.67]
D      SOLCI001486200; K08738  CYC; cytochrome c
D      SOLCI002691100; K08738  CYC; cytochrome c
D      SOLCI002410200; K04802  PCNA; proliferating cell nuclear antigen
D      SOLCI004334900; K04368  MAP2K1, MEK1; mitogen-activated protein kinase kinase 1 [EC:2.7.12.2]
D      SOLCI005305800; K04371  MAPK1_3; mitogen-activated protein kinase 1/3 [EC:2.7.11.24]
D      SOLCI004367200; K11594  DDX3X, bel; ATP-dependent RNA helicase DDX3X [EC:3.6.4.13]
D      SOLCI002737600; K11594  DDX3X, bel; ATP-dependent RNA helicase DDX3X [EC:3.6.4.13]
D      SOLCI004449700; K06620  E2F3; transcription factor E2F3
D      SOLCI000563700; K06620  E2F3; transcription factor E2F3
D      SOLCI004708100; K06620  E2F3; transcription factor E2F3
D      SOLCI006808000; K06620  E2F3; transcription factor E2F3
D      SOLCI002707000; K02206  CDK2; cyclin-dependent kinase 2 [EC:2.7.11.22]
D      SOLCI005533300; K02206  CDK2; cyclin-dependent kinase 2 [EC:2.7.11.22]
D      SOLCI000711500; K02206  CDK2; cyclin-dependent kinase 2 [EC:2.7.11.22]
D      SOLCI002322800; K06627  CCNA; cyclin A
D      SOLCI003046400; K06627  CCNA; cyclin A
D      SOLCI001735300; K06627  CCNA; cyclin A
D      SOLCI001606400; K06627  CCNA; cyclin A
D      SOLCI006786000; K06627  CCNA; cyclin A
D      SOLCI001196800; K06627  CCNA; cyclin A
D      SOLCI005512800; K06627  CCNA; cyclin A
C    05160 Hepatitis C [PATH:ko05160]
D      SOLCI004340600; K16196  EIF2AK4; eukaryotic translation initiation factor 2-alpha kinase 4 [EC:2.7.11.1]
D      SOLCI002746600; K16196  EIF2AK4; eukaryotic translation initiation factor 2-alpha kinase 4 [EC:2.7.11.1]
D      SOLCI002746500; K16196  EIF2AK4; eukaryotic translation initiation factor 2-alpha kinase 4 [EC:2.7.11.1]
D      SOLCI002440700; K03237  EIF2S1; translation initiation factor 2 subunit 1
D      SOLCI005972800; K03250  EIF3E, INT6; translation initiation factor 3 subunit E
D      SOLCI006448800; K03456  PPP2R1; serine/threonine-protein phosphatase 2A regulatory subunit A
D      SOLCI006950200; K03456  PPP2R1; serine/threonine-protein phosphatase 2A regulatory subunit A
D      SOLCI005557600; K04354  PPP2R2; serine/threonine-protein phosphatase 2A regulatory subunit B
D      SOLCI003840200; K04354  PPP2R2; serine/threonine-protein phosphatase 2A regulatory subunit B
D      SOLCI004096800; K04354  PPP2R2; serine/threonine-protein phosphatase 2A regulatory subunit B
D      SOLCI007425100; K04354  PPP2R2; serine/threonine-protein phosphatase 2A regulatory subunit B
D      SOLCI002229900; K04382  PPP2C; serine/threonine-protein phosphatase 2A catalytic subunit [EC:3.1.3.16]
D      SOLCI004367100; K04382  PPP2C; serine/threonine-protein phosphatase 2A catalytic subunit [EC:3.1.3.16]
D      SOLCI006154700; K04382  PPP2C; serine/threonine-protein phosphatase 2A catalytic subunit [EC:3.1.3.16]
D      SOLCI003421100; K04382  PPP2C; serine/threonine-protein phosphatase 2A catalytic subunit [EC:3.1.3.16]
D      SOLCI000250700; K04382  PPP2C; serine/threonine-protein phosphatase 2A catalytic subunit [EC:3.1.3.16]
D      SOLCI005109000; K04706  PIAS1; E3 SUMO-protein ligase PIAS1
D      SOLCI004643400; K04706  PIAS1; E3 SUMO-protein ligase PIAS1
D      SOLCI005305800; K04371  MAPK1_3; mitogen-activated protein kinase 1/3 [EC:2.7.11.24]
D      SOLCI002415800; K06276  PDPK1; 3-phosphoinositide dependent protein kinase-1 [EC:2.7.11.1]
D      SOLCI002910000; K03083  GSK3B; glycogen synthase kinase 3 beta [EC:2.7.11.26]
D      SOLCI004315100; K03083  GSK3B; glycogen synthase kinase 3 beta [EC:2.7.11.26]
D      SOLCI003275600; K03083  GSK3B; glycogen synthase kinase 3 beta [EC:2.7.11.26]
D      SOLCI001041600; K03083  GSK3B; glycogen synthase kinase 3 beta [EC:2.7.11.26]
C    05168 Herpes simplex infection [PATH:ko05168]
D      SOLCI003293800; K11838  USP7, UBP15; ubiquitin carboxyl-terminal hydrolase 7 [EC:3.4.19.12]
D      SOLCI002727600; K11838  USP7, UBP15; ubiquitin carboxyl-terminal hydrolase 7 [EC:3.4.19.12]
D      SOLCI000938900; K11838  USP7, UBP15; ubiquitin carboxyl-terminal hydrolase 7 [EC:3.4.19.12]
D      SOLCI002249300; K11838  USP7, UBP15; ubiquitin carboxyl-terminal hydrolase 7 [EC:3.4.19.12]
D      SOLCI004433500; K11838  USP7, UBP15; ubiquitin carboxyl-terminal hydrolase 7 [EC:3.4.19.12]
D      SOLCI001502600; K11838  USP7, UBP15; ubiquitin carboxyl-terminal hydrolase 7 [EC:3.4.19.12]
D      SOLCI004340600; K16196  EIF2AK4; eukaryotic translation initiation factor 2-alpha kinase 4 [EC:2.7.11.1]
D      SOLCI002746600; K16196  EIF2AK4; eukaryotic translation initiation factor 2-alpha kinase 4 [EC:2.7.11.1]
D      SOLCI002746500; K16196  EIF2AK4; eukaryotic translation initiation factor 2-alpha kinase 4 [EC:2.7.11.1]
D      SOLCI002440700; K03237  EIF2S1; translation initiation factor 2 subunit 1
D      SOLCI001464500; K06269  PPP1C; serine/threonine-protein phosphatase PP1 catalytic subunit [EC:3.1.3.16]
D      SOLCI000057000; K06269  PPP1C; serine/threonine-protein phosphatase PP1 catalytic subunit [EC:3.1.3.16]
D      SOLCI005460500; K06269  PPP1C; serine/threonine-protein phosphatase PP1 catalytic subunit [EC:3.1.3.16]
D      SOLCI004433100; K06269  PPP1C; serine/threonine-protein phosphatase PP1 catalytic subunit [EC:3.1.3.16]
D      SOLCI005040500; K06269  PPP1C; serine/threonine-protein phosphatase PP1 catalytic subunit [EC:3.1.3.16]
D      SOLCI000608800; K06269  PPP1C; serine/threonine-protein phosphatase PP1 catalytic subunit [EC:3.1.3.16]
D      SOLCI001867200; K06269  PPP1C; serine/threonine-protein phosphatase PP1 catalytic subunit [EC:3.1.3.16]
D      SOLCI006621400; K03094  SKP1, CBF3D; S-phase kinase-associated protein 1
D      SOLCI003200700; K03094  SKP1, CBF3D; S-phase kinase-associated protein 1
D      SOLCI001699700; K03094  SKP1, CBF3D; S-phase kinase-associated protein 1
D      SOLCI003934300; K03094  SKP1, CBF3D; S-phase kinase-associated protein 1
D      SOLCI002622800; K03094  SKP1, CBF3D; S-phase kinase-associated protein 1
D      SOLCI003828400; K03094  SKP1, CBF3D; S-phase kinase-associated protein 1
D      SOLCI006701800; K03094  SKP1, CBF3D; S-phase kinase-associated protein 1
D      SOLCI003647700; K03094  SKP1, CBF3D; S-phase kinase-associated protein 1
D      SOLCI002214500; K03094  SKP1, CBF3D; S-phase kinase-associated protein 1
D      SOLCI005866400; K03094  SKP1, CBF3D; S-phase kinase-associated protein 1
D      SOLCI003200600; K03094  SKP1, CBF3D; S-phase kinase-associated protein 1
D      SOLCI006584300; K03094  SKP1, CBF3D; S-phase kinase-associated protein 1
D      SOLCI001551900; K03347  CUL1, CDC53; cullin 1
D      SOLCI006610600; K03347  CUL1, CDC53; cullin 1
D      SOLCI006323300; K03347  CUL1, CDC53; cullin 1
D      SOLCI006323400; K03347  CUL1, CDC53; cullin 1
D      SOLCI002364100; K03347  CUL1, CDC53; cullin 1
D      SOLCI004831100; K03347  CUL1, CDC53; cullin 1
D      SOLCI002493900; K03347  CUL1, CDC53; cullin 1
D      SOLCI004742200; K03347  CUL1, CDC53; cullin 1
D      SOLCI000520000; K03875  SKP2, FBXL1; F-box and leucine-rich repeat protein 1 (S-phase kinase-associated protein 2)
D      SOLCI004833700; K14840  NOP53, GLTSCR2; nucleolar protein 53
D      SOLCI001133300; K11674  MCRS1, INO80Q; microspherule protein 1
D      SOLCI002961000; K03006  RPB1, POLR2A; DNA-directed RNA polymerase II subunit RPB1 [EC:2.7.7.6]
D      SOLCI002451000; K03006  RPB1, POLR2A; DNA-directed RNA polymerase II subunit RPB1 [EC:2.7.7.6]
D      SOLCI001880800; K03006  RPB1, POLR2A; DNA-directed RNA polymerase II subunit RPB1 [EC:2.7.7.6]
D      SOLCI004614600; K12890  SFRS1, ASF, SF2; splicing factor, arginine/serine-rich 1
D      SOLCI003489600; K12890  SFRS1, ASF, SF2; splicing factor, arginine/serine-rich 1
D      SOLCI004873500; K12890  SFRS1, ASF, SF2; splicing factor, arginine/serine-rich 1
D      SOLCI001226500; K12891  SFRS2; splicing factor, arginine/serine-rich 2
D      SOLCI004238600; K12891  SFRS2; splicing factor, arginine/serine-rich 2
D      SOLCI000591700; K12893  SFRS4_5_6; splicing factor, arginine/serine-rich 4/5/6
D      SOLCI003362000; K12893  SFRS4_5_6; splicing factor, arginine/serine-rich 4/5/6
D      SOLCI004570400; K12893  SFRS4_5_6; splicing factor, arginine/serine-rich 4/5/6
D      SOLCI000413800; K12893  SFRS4_5_6; splicing factor, arginine/serine-rich 4/5/6
D      SOLCI003880600; K12893  SFRS4_5_6; splicing factor, arginine/serine-rich 4/5/6
D      SOLCI000213300; K12896  SFRS7; splicing factor, arginine/serine-rich 7
D      SOLCI002934800; K12896  SFRS7; splicing factor, arginine/serine-rich 7
D      SOLCI002549200; K12896  SFRS7; splicing factor, arginine/serine-rich 7
D      SOLCI000879400; K04498  EP300, CREBBP, KAT3; E1A/CREB-binding protein [EC:2.3.1.48]
D      SOLCI001539700; K04498  EP300, CREBBP, KAT3; E1A/CREB-binding protein [EC:2.3.1.48]
D      SOLCI000494500; K04498  EP300, CREBBP, KAT3; E1A/CREB-binding protein [EC:2.3.1.48]
D      SOLCI006296000; K04498  EP300, CREBBP, KAT3; E1A/CREB-binding protein [EC:2.3.1.48]
D      SOLCI002707000; K02206  CDK2; cyclin-dependent kinase 2 [EC:2.7.11.22]
D      SOLCI005533300; K02206  CDK2; cyclin-dependent kinase 2 [EC:2.7.11.22]
D      SOLCI000711500; K02206  CDK2; cyclin-dependent kinase 2 [EC:2.7.11.22]
D      SOLCI005650700; K03097  CSNK2A; casein kinase II subunit alpha [EC:2.7.11.1]
D      SOLCI005529500; K03097  CSNK2A; casein kinase II subunit alpha [EC:2.7.11.1]
D      SOLCI002805600; K03097  CSNK2A; casein kinase II subunit alpha [EC:2.7.11.1]
D      SOLCI001872500; K03115  CSNK2B; casein kinase II subunit beta
D      SOLCI002849500; K03115  CSNK2B; casein kinase II subunit beta
D      SOLCI001338200; K03120  TBP, tbp; transcription initiation factor TFIID TATA-box-binding protein
D      SOLCI006204900; K03133  TAF9B, TAF9; transcription initiation factor TFIID subunit 9B
D      SOLCI003127900; K03131  TAF6; transcription initiation factor TFIID subunit 6
D      SOLCI005641000; K03131  TAF6; transcription initiation factor TFIID subunit 6
D      SOLCI006785700; K03130  TAF5; transcription initiation factor TFIID subunit 5
D      SOLCI002197800; K03129  TAF4; transcription initiation factor TFIID subunit 4
D      SOLCI004160600; K03127  TAF13; transcription initiation factor TFIID subunit 13
D      SOLCI001264700; K03134  TAF10; transcription initiation factor TFIID subunit 10
D      SOLCI001726000; K12881  THOC4, ALY; THO complex subunit 4
D      SOLCI003168100; K12881  THOC4, ALY; THO complex subunit 4
D      SOLCI007204400; K12881  THOC4, ALY; THO complex subunit 4
D      SOLCI003128900; K12881  THOC4, ALY; THO complex subunit 4
D      SOLCI006784500; K15414  C1QBP; complement component 1 Q subcomponent-binding protein, mitochondrial
D      SOLCI004779400; K15414  C1QBP; complement component 1 Q subcomponent-binding protein, mitochondrial
D      SOLCI006842300; K15414  C1QBP; complement component 1 Q subcomponent-binding protein, mitochondrial
D      SOLCI001324900; K15414  C1QBP; complement component 1 Q subcomponent-binding protein, mitochondrial
D      SOLCI001486200; K08738  CYC; cytochrome c
D      SOLCI002691100; K08738  CYC; cytochrome c
C    05169 Epstein-Barr virus infection [PATH:ko05169]
D      SOLCI002961000; K03006  RPB1, POLR2A; DNA-directed RNA polymerase II subunit RPB1 [EC:2.7.7.6]
D      SOLCI002451000; K03006  RPB1, POLR2A; DNA-directed RNA polymerase II subunit RPB1 [EC:2.7.7.6]
D      SOLCI001880800; K03006  RPB1, POLR2A; DNA-directed RNA polymerase II subunit RPB1 [EC:2.7.7.6]
D      SOLCI005101700; K03010  RPB2, POLR2B; DNA-directed RNA polymerase II subunit RPB2 [EC:2.7.7.6]
D      SOLCI005462800; K03010  RPB2, POLR2B; DNA-directed RNA polymerase II subunit RPB2 [EC:2.7.7.6]
D      SOLCI005811300; K03011  RPB3, POLR2C; DNA-directed RNA polymerase II subunit RPB3
D      SOLCI005216500; K03008  RPB11, POLR2J; DNA-directed RNA polymerase II subunit RPB11
D      SOLCI002727000; K03012  RPB4, POLR2D; DNA-directed RNA polymerase II subunit RPB4
D      SOLCI004153700; K03012  RPB4, POLR2D; DNA-directed RNA polymerase II subunit RPB4
D      SOLCI000056700; K03015  RPB7, POLR2G; DNA-directed RNA polymerase II subunit RPB7
D      SOLCI003215100; K03017  RPB9, POLR2I; DNA-directed RNA polymerase II subunit RPB9
D      SOLCI000553000; K03013  RPB5, POLR2E; DNA-directed RNA polymerases I, II, and III subunit RPABC1
D      SOLCI006443200; K03013  RPB5, POLR2E; DNA-directed RNA polymerases I, II, and III subunit RPABC1
D      SOLCI007026400; K03014  RPB6, POLR2F; DNA-directed RNA polymerases I, II, and III subunit RPABC2
D      SOLCI001011900; K03016  RPB8, POLR2H; DNA-directed RNA polymerases I, II, and III subunit RPABC3
D      SOLCI001711700; K03016  RPB8, POLR2H; DNA-directed RNA polymerases I, II, and III subunit RPABC3
D      SOLCI000987700; K03009  RPB12, POLR2K; DNA-directed RNA polymerases I, II, and III subunit RPABC4
D      SOLCI000392800; K03007  RPB10, POLR2L; DNA-directed RNA polymerases I, II, and III subunit RPABC5
D      SOLCI003173900; K03018  RPC1, POLR3A; DNA-directed RNA polymerase III subunit RPC1 [EC:2.7.7.6]
D      SOLCI006041400; K03021  RPC2, POLR3B; DNA-directed RNA polymerase III subunit RPC2 [EC:2.7.7.6]
D      SOLCI002027900; K03027  RPC40, POLR1C; DNA-directed RNA polymerases I and III subunit RPAC1
D      SOLCI005425000; K03020  RPC19, POLR1D; DNA-directed RNA polymerases I and III subunit RPAC2
D      SOLCI004672900; K03020  RPC19, POLR1D; DNA-directed RNA polymerases I and III subunit RPAC2
D      SOLCI002793100; K03023  RPC3, POLR3C; DNA-directed RNA polymerase III subunit RPC3
D      SOLCI004265600; K03026  RPC4, POLR3D; DNA-directed RNA polymerase III subunit RPC4
D      SOLCI002437700; K14721  RPC5, POLR3E; DNA-directed RNA polymerase III subunit RPC5
D      SOLCI000814000; K14721  RPC5, POLR3E; DNA-directed RNA polymerase III subunit RPC5
D      SOLCI001877000; K03025  RPC6, POLR3F; DNA-directed RNA polymerase III subunit RPC6
D      SOLCI004651000; K03024  RPC7, POLR3G; DNA-directed RNA polymerase III subunit RPC7
D      SOLCI007473500; K03022  RPC8, POLR3H; DNA-directed RNA polymerase III subunit RPC8
D      SOLCI005163800; K03019  RPC11, POLR3K; DNA-directed RNA polymerase III subunit RPC11
D      SOLCI001334800; K14290  XPO1, CRM1; exportin-1
D      SOLCI002194300; K07936  RAN; GTP-binding nuclear protein Ran
D      SOLCI000671400; K07936  RAN; GTP-binding nuclear protein Ran
D      SOLCI000671600; K07936  RAN; GTP-binding nuclear protein Ran
D      SOLCI002928600; K14317  NUP214, CAN; nuclear pore complex protein Nup214
D      SOLCI002329600; K03283  HSPA1_8; heat shock 70kDa protein 1/8
D      SOLCI007204300; K03283  HSPA1_8; heat shock 70kDa protein 1/8
D      SOLCI006492500; K03283  HSPA1_8; heat shock 70kDa protein 1/8
D      SOLCI001388300; K03283  HSPA1_8; heat shock 70kDa protein 1/8
D      SOLCI004142500; K03283  HSPA1_8; heat shock 70kDa protein 1/8
D      SOLCI005227700; K03283  HSPA1_8; heat shock 70kDa protein 1/8
D      SOLCI003807500; K03283  HSPA1_8; heat shock 70kDa protein 1/8
D      SOLCI005398700; K03283  HSPA1_8; heat shock 70kDa protein 1/8
D      SOLCI004860900; K03283  HSPA1_8; heat shock 70kDa protein 1/8
D      SOLCI001112100; K03283  HSPA1_8; heat shock 70kDa protein 1/8
D      SOLCI004322100; K03283  HSPA1_8; heat shock 70kDa protein 1/8
D      SOLCI002910200; K03283  HSPA1_8; heat shock 70kDa protein 1/8
D      SOLCI005850600; K06630  YWHAE; 14-3-3 protein epsilon
D      SOLCI007382800; K06630  YWHAE; 14-3-3 protein epsilon
D      SOLCI001817800; K06630  YWHAE; 14-3-3 protein epsilon
D      SOLCI004369900; K06630  YWHAE; 14-3-3 protein epsilon
D      SOLCI000557400; K06630  YWHAE; 14-3-3 protein epsilon
D      SOLCI004538800; K06630  YWHAE; 14-3-3 protein epsilon
D      SOLCI006160800; K06630  YWHAE; 14-3-3 protein epsilon
D      SOLCI006874200; K06630  YWHAE; 14-3-3 protein epsilon
D      SOLCI003723900; K06630  YWHAE; 14-3-3 protein epsilon
D      SOLCI002808200; K06630  YWHAE; 14-3-3 protein epsilon
D      SOLCI007188900; K06630  YWHAE; 14-3-3 protein epsilon
D      SOLCI001075000; K06630  YWHAE; 14-3-3 protein epsilon
D      SOLCI004769000; K06630  YWHAE; 14-3-3 protein epsilon
D      SOLCI000814800; K03124  TFIIB, GTF2B, SUA7, tfb; transcription initiation factor TFIIB
D      SOLCI001088200; K03124  TFIIB, GTF2B, SUA7, tfb; transcription initiation factor TFIIB
D      SOLCI007502500; K03124  TFIIB, GTF2B, SUA7, tfb; transcription initiation factor TFIIB
D      SOLCI005027200; K15979  SND1; staphylococcal nuclease domain-containing protein 1
D      SOLCI005027100; K15979  SND1; staphylococcal nuclease domain-containing protein 1
D      SOLCI006255000; K03136  TFIIE1, GTF2E1, TFA1, tfe; transcription initiation factor TFIIE subunit alpha
D      SOLCI003668000; K03137  TFIIE2, GTF2E2, TFA2; transcription initiation factor TFIIE subunit beta
D      SOLCI004975600; K06063  SNW1, SKIIP, SKIP; SNW domain-containing protein 1
D      SOLCI005172700; K06063  SNW1, SKIIP, SKIP; SNW domain-containing protein 1
D      SOLCI006985000; K06067  HDAC1_2; histone deacetylase 1/2 [EC:3.5.1.98]
D      SOLCI004502400; K06067  HDAC1_2; histone deacetylase 1/2 [EC:3.5.1.98]
D      SOLCI002971200; K06067  HDAC1_2; histone deacetylase 1/2 [EC:3.5.1.98]
D      SOLCI001597500; K06067  HDAC1_2; histone deacetylase 1/2 [EC:3.5.1.98]
D      SOLCI000879400; K04498  EP300, CREBBP, KAT3; E1A/CREB-binding protein [EC:2.3.1.48]
D      SOLCI001539700; K04498  EP300, CREBBP, KAT3; E1A/CREB-binding protein [EC:2.3.1.48]
D      SOLCI000494500; K04498  EP300, CREBBP, KAT3; E1A/CREB-binding protein [EC:2.3.1.48]
D      SOLCI006296000; K04498  EP300, CREBBP, KAT3; E1A/CREB-binding protein [EC:2.3.1.48]
D      SOLCI001338200; K03120  TBP, tbp; transcription initiation factor TFIID TATA-box-binding protein
D      SOLCI002801700; K03061  PSMC2, RPT1; 26S proteasome regulatory subunit T1
D      SOLCI004800000; K03061  PSMC2, RPT1; 26S proteasome regulatory subunit T1
D      SOLCI004652300; K03062  PSMC1, RPT2; 26S proteasome regulatory subunit T2
D      SOLCI001818400; K03064  PSMC6, RPT4; 26S proteasome regulatory subunit T4
D      SOLCI007335700; K03064  PSMC6, RPT4; 26S proteasome regulatory subunit T4
D      SOLCI005891500; K03065  PSMC3, RPT5; 26S proteasome regulatory subunit T5
D      SOLCI006141400; K03066  PSMC5, RPT6; 26S proteasome regulatory subunit T6
D      SOLCI000379000; K03066  PSMC5, RPT6; 26S proteasome regulatory subunit T6
D      SOLCI005019600; K03028  PSMD2, RPN1; 26S proteasome regulatory subunit N1
D      SOLCI002218300; K03028  PSMD2, RPN1; 26S proteasome regulatory subunit N1
D      SOLCI004690600; K03032  PSMD1, RPN2; 26S proteasome regulatory subunit N2
D      SOLCI004580100; K03032  PSMD1, RPN2; 26S proteasome regulatory subunit N2
D      SOLCI006584800; K03033  PSMD3, RPN3; 26S proteasome regulatory subunit N3
D      SOLCI006584900; K03033  PSMD3, RPN3; 26S proteasome regulatory subunit N3
D      SOLCI002674700; K03035  PSMD12, RPN5; 26S proteasome regulatory subunit N5
D      SOLCI004424000; K03035  PSMD12, RPN5; 26S proteasome regulatory subunit N5
D      SOLCI002408800; K03036  PSMD11, RPN6; 26S proteasome regulatory subunit N6
D      SOLCI000018700; K03037  PSMD6, RPN7; 26S proteasome regulatory subunit N7
D      SOLCI006868600; K03038  PSMD7, RPN8; 26S proteasome regulatory subunit N8
D      SOLCI004171100; K03039  PSMD13, RPN9; 26S proteasome regulatory subunit N9
D      SOLCI001433700; K03039  PSMD13, RPN9; 26S proteasome regulatory subunit N9
D      SOLCI001430300; K03029  PSMD4, RPN10; 26S proteasome regulatory subunit N10
D      SOLCI002880700; K03030  PSMD14, RPN11, POH1; 26S proteasome regulatory subunit N11
D      SOLCI006778600; K03031  PSMD8, RPN12; 26S proteasome regulatory subunit N12
D      SOLCI005152500; K06691  RPN13; 26S proteasome regulatory subunit N13
D      SOLCI004193100; K10881  SHFM1, DSS1; 26 proteasome complex subunit DSS1
D      SOLCI002525700; K10881  SHFM1, DSS1; 26 proteasome complex subunit DSS1
D      SOLCI003293800; K11838  USP7, UBP15; ubiquitin carboxyl-terminal hydrolase 7 [EC:3.4.19.12]
D      SOLCI002727600; K11838  USP7, UBP15; ubiquitin carboxyl-terminal hydrolase 7 [EC:3.4.19.12]
D      SOLCI000938900; K11838  USP7, UBP15; ubiquitin carboxyl-terminal hydrolase 7 [EC:3.4.19.12]
D      SOLCI002249300; K11838  USP7, UBP15; ubiquitin carboxyl-terminal hydrolase 7 [EC:3.4.19.12]
D      SOLCI004433500; K11838  USP7, UBP15; ubiquitin carboxyl-terminal hydrolase 7 [EC:3.4.19.12]
D      SOLCI001502600; K11838  USP7, UBP15; ubiquitin carboxyl-terminal hydrolase 7 [EC:3.4.19.12]
D      SOLCI005650700; K03097  CSNK2A; casein kinase II subunit alpha [EC:2.7.11.1]
D      SOLCI005529500; K03097  CSNK2A; casein kinase II subunit alpha [EC:2.7.11.1]
D      SOLCI002805600; K03097  CSNK2A; casein kinase II subunit alpha [EC:2.7.11.1]
D      SOLCI001872500; K03115  CSNK2B; casein kinase II subunit beta
D      SOLCI002849500; K03115  CSNK2B; casein kinase II subunit beta
D      SOLCI002322800; K06627  CCNA; cyclin A
D      SOLCI003046400; K06627  CCNA; cyclin A
D      SOLCI001735300; K06627  CCNA; cyclin A
D      SOLCI001606400; K06627  CCNA; cyclin A
D      SOLCI006786000; K06627  CCNA; cyclin A
D      SOLCI001196800; K06627  CCNA; cyclin A
D      SOLCI005512800; K06627  CCNA; cyclin A
D      SOLCI002707000; K02206  CDK2; cyclin-dependent kinase 2 [EC:2.7.11.22]
D      SOLCI005533300; K02206  CDK2; cyclin-dependent kinase 2 [EC:2.7.11.22]
D      SOLCI000711500; K02206  CDK2; cyclin-dependent kinase 2 [EC:2.7.11.22]
D      SOLCI000520000; K03875  SKP2, FBXL1; F-box and leucine-rich repeat protein 1 (S-phase kinase-associated protein 2)
D      SOLCI002910000; K03083  GSK3B; glycogen synthase kinase 3 beta [EC:2.7.11.26]
D      SOLCI004315100; K03083  GSK3B; glycogen synthase kinase 3 beta [EC:2.7.11.26]
D      SOLCI003275600; K03083  GSK3B; glycogen synthase kinase 3 beta [EC:2.7.11.26]
D      SOLCI001041600; K03083  GSK3B; glycogen synthase kinase 3 beta [EC:2.7.11.26]
D      SOLCI001280000; K04730  IRAK1; interleukin-1 receptor-associated kinase 1 [EC:2.7.11.1]
D      SOLCI003435100; K04730  IRAK1; interleukin-1 receptor-associated kinase 1 [EC:2.7.11.1]
D      SOLCI002164300; K01510  ENTPD1_3_8, CD39; apyrase [EC:3.6.1.5]
D      SOLCI005599900; K10591  NEDD4, RSP5; E3 ubiquitin-protein ligase NEDD4 [EC:2.3.2.26]
D      SOLCI003548800; K10591  NEDD4, RSP5; E3 ubiquitin-protein ligase NEDD4 [EC:2.3.2.26]
D      SOLCI004316600; K10591  NEDD4, RSP5; E3 ubiquitin-protein ligase NEDD4 [EC:2.3.2.26]
D      SOLCI003950400; K10591  NEDD4, RSP5; E3 ubiquitin-protein ligase NEDD4 [EC:2.3.2.26]
D      SOLCI004340600; K16196  EIF2AK4; eukaryotic translation initiation factor 2-alpha kinase 4 [EC:2.7.11.1]
D      SOLCI002746600; K16196  EIF2AK4; eukaryotic translation initiation factor 2-alpha kinase 4 [EC:2.7.11.1]
D      SOLCI002746500; K16196  EIF2AK4; eukaryotic translation initiation factor 2-alpha kinase 4 [EC:2.7.11.1]
C    05146 Amoebiasis [PATH:ko05146]
D      SOLCI004566700; K07889  RAB5C; Ras-related protein Rab-5C
D      SOLCI007423900; K07889  RAB5C; Ras-related protein Rab-5C
D      SOLCI003200500; K07889  RAB5C; Ras-related protein Rab-5C
D      SOLCI006333000; K07897  RAB7A; Ras-related protein Rab-7A
D      SOLCI004669400; K07897  RAB7A; Ras-related protein Rab-7A
D      SOLCI003253200; K07897  RAB7A; Ras-related protein Rab-7A
D      SOLCI003071200; K01476  E3.5.3.1, rocF, arg; arginase [EC:3.5.3.1]
D      SOLCI003071300; K01476  E3.5.3.1, rocF, arg; arginase [EC:3.5.3.1]
D      SOLCI007264700; K13963  SERPINB; serpin B
D      SOLCI001996500; K13963  SERPINB; serpin B
C    05144 Malaria [PATH:ko05144]
C    05145 Toxoplasmosis [PATH:ko05145]
D      SOLCI001280000; K04730  IRAK1; interleukin-1 receptor-associated kinase 1 [EC:2.7.11.1]
D      SOLCI003435100; K04730  IRAK1; interleukin-1 receptor-associated kinase 1 [EC:2.7.11.1]
D      SOLCI001284800; K04733  IRAK4; interleukin-1 receptor-associated kinase 4 [EC:2.7.11.1]
D      SOLCI004731100; K04733  IRAK4; interleukin-1 receptor-associated kinase 4 [EC:2.7.11.1]
D      SOLCI006674200; K04733  IRAK4; interleukin-1 receptor-associated kinase 4 [EC:2.7.11.1]
D      SOLCI000359100; K04733  IRAK4; interleukin-1 receptor-associated kinase 4 [EC:2.7.11.1]
D      SOLCI004436900; K04733  IRAK4; interleukin-1 receptor-associated kinase 4 [EC:2.7.11.1]
D      SOLCI001227200; K04733  IRAK4; interleukin-1 receptor-associated kinase 4 [EC:2.7.11.1]
D      SOLCI003294900; K04733  IRAK4; interleukin-1 receptor-associated kinase 4 [EC:2.7.11.1]
D      SOLCI006620700; K04733  IRAK4; interleukin-1 receptor-associated kinase 4 [EC:2.7.11.1]
D      SOLCI003301300; K04733  IRAK4; interleukin-1 receptor-associated kinase 4 [EC:2.7.11.1]
D      SOLCI000362200; K04733  IRAK4; interleukin-1 receptor-associated kinase 4 [EC:2.7.11.1]
D      SOLCI002766800; K04733  IRAK4; interleukin-1 receptor-associated kinase 4 [EC:2.7.11.1]
D      SOLCI000495800; K04733  IRAK4; interleukin-1 receptor-associated kinase 4 [EC:2.7.11.1]
D      SOLCI003063000; K04733  IRAK4; interleukin-1 receptor-associated kinase 4 [EC:2.7.11.1]
D      SOLCI004856100; K04733  IRAK4; interleukin-1 receptor-associated kinase 4 [EC:2.7.11.1]
D      SOLCI005646100; K04733  IRAK4; interleukin-1 receptor-associated kinase 4 [EC:2.7.11.1]
D      SOLCI002660800; K04733  IRAK4; interleukin-1 receptor-associated kinase 4 [EC:2.7.11.1]
D      SOLCI004988400; K04733  IRAK4; interleukin-1 receptor-associated kinase 4 [EC:2.7.11.1]
D      SOLCI003618900; K04733  IRAK4; interleukin-1 receptor-associated kinase 4 [EC:2.7.11.1]
D      SOLCI005947400; K04733  IRAK4; interleukin-1 receptor-associated kinase 4 [EC:2.7.11.1]
D      SOLCI000096800; K04733  IRAK4; interleukin-1 receptor-associated kinase 4 [EC:2.7.11.1]
D      SOLCI001117500; K04733  IRAK4; interleukin-1 receptor-associated kinase 4 [EC:2.7.11.1]
D      SOLCI003061600; K04733  IRAK4; interleukin-1 receptor-associated kinase 4 [EC:2.7.11.1]
D      SOLCI002351800; K04733  IRAK4; interleukin-1 receptor-associated kinase 4 [EC:2.7.11.1]
D      SOLCI000020500; K04733  IRAK4; interleukin-1 receptor-associated kinase 4 [EC:2.7.11.1]
D      SOLCI005915700; K04733  IRAK4; interleukin-1 receptor-associated kinase 4 [EC:2.7.11.1]
D      SOLCI001911600; K04733  IRAK4; interleukin-1 receptor-associated kinase 4 [EC:2.7.11.1]
D      SOLCI001842300; K04733  IRAK4; interleukin-1 receptor-associated kinase 4 [EC:2.7.11.1]
D      SOLCI002961600; K04733  IRAK4; interleukin-1 receptor-associated kinase 4 [EC:2.7.11.1]
D      SOLCI000118400; K04733  IRAK4; interleukin-1 receptor-associated kinase 4 [EC:2.7.11.1]
D      SOLCI005290300; K04733  IRAK4; interleukin-1 receptor-associated kinase 4 [EC:2.7.11.1]
D      SOLCI006699300; K04733  IRAK4; interleukin-1 receptor-associated kinase 4 [EC:2.7.11.1]
D      SOLCI003865300; K04733  IRAK4; interleukin-1 receptor-associated kinase 4 [EC:2.7.11.1]
D      SOLCI003524900; K04733  IRAK4; interleukin-1 receptor-associated kinase 4 [EC:2.7.11.1]
D      SOLCI002351700; K04733  IRAK4; interleukin-1 receptor-associated kinase 4 [EC:2.7.11.1]
D      SOLCI003040500; K04733  IRAK4; interleukin-1 receptor-associated kinase 4 [EC:2.7.11.1]
D      SOLCI002698700; K04733  IRAK4; interleukin-1 receptor-associated kinase 4 [EC:2.7.11.1]
D      SOLCI006466000; K04733  IRAK4; interleukin-1 receptor-associated kinase 4 [EC:2.7.11.1]
D      SOLCI006771500; K04733  IRAK4; interleukin-1 receptor-associated kinase 4 [EC:2.7.11.1]
D      SOLCI002346700; K04733  IRAK4; interleukin-1 receptor-associated kinase 4 [EC:2.7.11.1]
D      SOLCI004060800; K04733  IRAK4; interleukin-1 receptor-associated kinase 4 [EC:2.7.11.1]
D      SOLCI000208500; K04733  IRAK4; interleukin-1 receptor-associated kinase 4 [EC:2.7.11.1]
D      SOLCI000639400; K04733  IRAK4; interleukin-1 receptor-associated kinase 4 [EC:2.7.11.1]
D      SOLCI005609200; K04733  IRAK4; interleukin-1 receptor-associated kinase 4 [EC:2.7.11.1]
D      SOLCI006755500; K04733  IRAK4; interleukin-1 receptor-associated kinase 4 [EC:2.7.11.1]
D      SOLCI001699500; K04733  IRAK4; interleukin-1 receptor-associated kinase 4 [EC:2.7.11.1]
D      SOLCI006322800; K04733  IRAK4; interleukin-1 receptor-associated kinase 4 [EC:2.7.11.1]
D      SOLCI005096400; K04733  IRAK4; interleukin-1 receptor-associated kinase 4 [EC:2.7.11.1]
D      SOLCI004089400; K04733  IRAK4; interleukin-1 receptor-associated kinase 4 [EC:2.7.11.1]
D      SOLCI003925900; K04733  IRAK4; interleukin-1 receptor-associated kinase 4 [EC:2.7.11.1]
D      SOLCI003652000; K04733  IRAK4; interleukin-1 receptor-associated kinase 4 [EC:2.7.11.1]
D      SOLCI000006500; K04733  IRAK4; interleukin-1 receptor-associated kinase 4 [EC:2.7.11.1]
D      SOLCI007411600; K04733  IRAK4; interleukin-1 receptor-associated kinase 4 [EC:2.7.11.1]
D      SOLCI004016200; K04733  IRAK4; interleukin-1 receptor-associated kinase 4 [EC:2.7.11.1]
D      SOLCI004537500; K04733  IRAK4; interleukin-1 receptor-associated kinase 4 [EC:2.7.11.1]
D      SOLCI003445400; K04733  IRAK4; interleukin-1 receptor-associated kinase 4 [EC:2.7.11.1]
D      SOLCI001066700; K04733  IRAK4; interleukin-1 receptor-associated kinase 4 [EC:2.7.11.1]
D      SOLCI003965000; K04733  IRAK4; interleukin-1 receptor-associated kinase 4 [EC:2.7.11.1]
D      SOLCI007306300; K04733  IRAK4; interleukin-1 receptor-associated kinase 4 [EC:2.7.11.1]
D      SOLCI004061000; K04733  IRAK4; interleukin-1 receptor-associated kinase 4 [EC:2.7.11.1]
D      SOLCI003959800; K04733  IRAK4; interleukin-1 receptor-associated kinase 4 [EC:2.7.11.1]
D      SOLCI004704900; K04733  IRAK4; interleukin-1 receptor-associated kinase 4 [EC:2.7.11.1]
D      SOLCI003305600; K04733  IRAK4; interleukin-1 receptor-associated kinase 4 [EC:2.7.11.1]
D      SOLCI005160200; K04733  IRAK4; interleukin-1 receptor-associated kinase 4 [EC:2.7.11.1]
D      SOLCI001955300; K04733  IRAK4; interleukin-1 receptor-associated kinase 4 [EC:2.7.11.1]
D      SOLCI005315500; K04733  IRAK4; interleukin-1 receptor-associated kinase 4 [EC:2.7.11.1]
D      SOLCI000401700; K04733  IRAK4; interleukin-1 receptor-associated kinase 4 [EC:2.7.11.1]
D      SOLCI006456000; K04733  IRAK4; interleukin-1 receptor-associated kinase 4 [EC:2.7.11.1]
D      SOLCI004859500; K04733  IRAK4; interleukin-1 receptor-associated kinase 4 [EC:2.7.11.1]
D      SOLCI006496900; K04733  IRAK4; interleukin-1 receptor-associated kinase 4 [EC:2.7.11.1]
D      SOLCI001511700; K04733  IRAK4; interleukin-1 receptor-associated kinase 4 [EC:2.7.11.1]
D      SOLCI001701800; K04733  IRAK4; interleukin-1 receptor-associated kinase 4 [EC:2.7.11.1]
D      SOLCI002828000; K04733  IRAK4; interleukin-1 receptor-associated kinase 4 [EC:2.7.11.1]
D      SOLCI004060900; K04733  IRAK4; interleukin-1 receptor-associated kinase 4 [EC:2.7.11.1]
D      SOLCI001883600; K04733  IRAK4; interleukin-1 receptor-associated kinase 4 [EC:2.7.11.1]
D      SOLCI004975100; K04733  IRAK4; interleukin-1 receptor-associated kinase 4 [EC:2.7.11.1]
D      SOLCI001284600; K04733  IRAK4; interleukin-1 receptor-associated kinase 4 [EC:2.7.11.1]
D      SOLCI002242300; K04733  IRAK4; interleukin-1 receptor-associated kinase 4 [EC:2.7.11.1]
D      SOLCI002265000; K04733  IRAK4; interleukin-1 receptor-associated kinase 4 [EC:2.7.11.1]
D      SOLCI004261800; K04733  IRAK4; interleukin-1 receptor-associated kinase 4 [EC:2.7.11.1]
D      SOLCI003675800; K04733  IRAK4; interleukin-1 receptor-associated kinase 4 [EC:2.7.11.1]
D      SOLCI006326200; K04733  IRAK4; interleukin-1 receptor-associated kinase 4 [EC:2.7.11.1]
D      SOLCI003031800; K04733  IRAK4; interleukin-1 receptor-associated kinase 4 [EC:2.7.11.1]
D      SOLCI001402600; K04733  IRAK4; interleukin-1 receptor-associated kinase 4 [EC:2.7.11.1]
D      SOLCI003791400; K04733  IRAK4; interleukin-1 receptor-associated kinase 4 [EC:2.7.11.1]
D      SOLCI003953000; K04733  IRAK4; interleukin-1 receptor-associated kinase 4 [EC:2.7.11.1]
D      SOLCI002268400; K04733  IRAK4; interleukin-1 receptor-associated kinase 4 [EC:2.7.11.1]
D      SOLCI001223500; K04733  IRAK4; interleukin-1 receptor-associated kinase 4 [EC:2.7.11.1]
D      SOLCI000554900; K04733  IRAK4; interleukin-1 receptor-associated kinase 4 [EC:2.7.11.1]
D      SOLCI004768800; K04733  IRAK4; interleukin-1 receptor-associated kinase 4 [EC:2.7.11.1]
D      SOLCI001284700; K04733  IRAK4; interleukin-1 receptor-associated kinase 4 [EC:2.7.11.1]
D      SOLCI001973900; K04733  IRAK4; interleukin-1 receptor-associated kinase 4 [EC:2.7.11.1]
D      SOLCI006455900; K04733  IRAK4; interleukin-1 receptor-associated kinase 4 [EC:2.7.11.1]
D      SOLCI007369100; K04733  IRAK4; interleukin-1 receptor-associated kinase 4 [EC:2.7.11.1]
D      SOLCI002776300; K04733  IRAK4; interleukin-1 receptor-associated kinase 4 [EC:2.7.11.1]
D      SOLCI006750400; K04733  IRAK4; interleukin-1 receptor-associated kinase 4 [EC:2.7.11.1]
D      SOLCI004733100; K04733  IRAK4; interleukin-1 receptor-associated kinase 4 [EC:2.7.11.1]
D      SOLCI005596200; K04733  IRAK4; interleukin-1 receptor-associated kinase 4 [EC:2.7.11.1]
D      SOLCI002473700; K04733  IRAK4; interleukin-1 receptor-associated kinase 4 [EC:2.7.11.1]
D      SOLCI007445400; K04733  IRAK4; interleukin-1 receptor-associated kinase 4 [EC:2.7.11.1]
D      SOLCI007407600; K04733  IRAK4; interleukin-1 receptor-associated kinase 4 [EC:2.7.11.1]
D      SOLCI002352100; K04733  IRAK4; interleukin-1 receptor-associated kinase 4 [EC:2.7.11.1]
D      SOLCI002883600; K04733  IRAK4; interleukin-1 receptor-associated kinase 4 [EC:2.7.11.1]
D      SOLCI003742900; K04733  IRAK4; interleukin-1 receptor-associated kinase 4 [EC:2.7.11.1]
D      SOLCI004860400; K04733  IRAK4; interleukin-1 receptor-associated kinase 4 [EC:2.7.11.1]
D      SOLCI005867600; K04733  IRAK4; interleukin-1 receptor-associated kinase 4 [EC:2.7.11.1]
D      SOLCI001728200; K04733  IRAK4; interleukin-1 receptor-associated kinase 4 [EC:2.7.11.1]
D      SOLCI003558600; K04733  IRAK4; interleukin-1 receptor-associated kinase 4 [EC:2.7.11.1]
D      SOLCI005717900; K04733  IRAK4; interleukin-1 receptor-associated kinase 4 [EC:2.7.11.1]
D      SOLCI002990700; K04733  IRAK4; interleukin-1 receptor-associated kinase 4 [EC:2.7.11.1]
D      SOLCI004537800; K04733  IRAK4; interleukin-1 receptor-associated kinase 4 [EC:2.7.11.1]
D      SOLCI005305800; K04371  MAPK1_3; mitogen-activated protein kinase 1/3 [EC:2.7.11.24]
D      SOLCI002329600; K03283  HSPA1_8; heat shock 70kDa protein 1/8
D      SOLCI007204300; K03283  HSPA1_8; heat shock 70kDa protein 1/8
D      SOLCI006492500; K03283  HSPA1_8; heat shock 70kDa protein 1/8
D      SOLCI001388300; K03283  HSPA1_8; heat shock 70kDa protein 1/8
D      SOLCI004142500; K03283  HSPA1_8; heat shock 70kDa protein 1/8
D      SOLCI005227700; K03283  HSPA1_8; heat shock 70kDa protein 1/8
D      SOLCI003807500; K03283  HSPA1_8; heat shock 70kDa protein 1/8
D      SOLCI005398700; K03283  HSPA1_8; heat shock 70kDa protein 1/8
D      SOLCI004860900; K03283  HSPA1_8; heat shock 70kDa protein 1/8
D      SOLCI001112100; K03283  HSPA1_8; heat shock 70kDa protein 1/8
D      SOLCI004322100; K03283  HSPA1_8; heat shock 70kDa protein 1/8
D      SOLCI002910200; K03283  HSPA1_8; heat shock 70kDa protein 1/8
D      SOLCI006002200; K13412  CPK; calcium-dependent protein kinase [EC:2.7.11.1]
D      SOLCI007434400; K13412  CPK; calcium-dependent protein kinase [EC:2.7.11.1]
D      SOLCI003418400; K13412  CPK; calcium-dependent protein kinase [EC:2.7.11.1]
D      SOLCI003180800; K13412  CPK; calcium-dependent protein kinase [EC:2.7.11.1]
D      SOLCI004958000; K13412  CPK; calcium-dependent protein kinase [EC:2.7.11.1]
D      SOLCI002419800; K13412  CPK; calcium-dependent protein kinase [EC:2.7.11.1]
D      SOLCI004439400; K13412  CPK; calcium-dependent protein kinase [EC:2.7.11.1]
D      SOLCI001256100; K13412  CPK; calcium-dependent protein kinase [EC:2.7.11.1]
D      SOLCI003511500; K13412  CPK; calcium-dependent protein kinase [EC:2.7.11.1]
D      SOLCI002509900; K13412  CPK; calcium-dependent protein kinase [EC:2.7.11.1]
D      SOLCI003952100; K13412  CPK; calcium-dependent protein kinase [EC:2.7.11.1]
D      SOLCI001503100; K13412  CPK; calcium-dependent protein kinase [EC:2.7.11.1]
D      SOLCI003123200; K13412  CPK; calcium-dependent protein kinase [EC:2.7.11.1]
D      SOLCI000081300; K13412  CPK; calcium-dependent protein kinase [EC:2.7.11.1]
D      SOLCI000938600; K13412  CPK; calcium-dependent protein kinase [EC:2.7.11.1]
D      SOLCI005394900; K13412  CPK; calcium-dependent protein kinase [EC:2.7.11.1]
D      SOLCI006697700; K13412  CPK; calcium-dependent protein kinase [EC:2.7.11.1]
D      SOLCI001317800; K13412  CPK; calcium-dependent protein kinase [EC:2.7.11.1]
D      SOLCI000301400; K13412  CPK; calcium-dependent protein kinase [EC:2.7.11.1]
D      SOLCI006618000; K13412  CPK; calcium-dependent protein kinase [EC:2.7.11.1]
D      SOLCI004457200; K13412  CPK; calcium-dependent protein kinase [EC:2.7.11.1]
D      SOLCI006856900; K13412  CPK; calcium-dependent protein kinase [EC:2.7.11.1]
D      SOLCI000079100; K13412  CPK; calcium-dependent protein kinase [EC:2.7.11.1]
D      SOLCI003449400; K13412  CPK; calcium-dependent protein kinase [EC:2.7.11.1]
D      SOLCI005760100; K13412  CPK; calcium-dependent protein kinase [EC:2.7.11.1]
D      SOLCI004169900; K13412  CPK; calcium-dependent protein kinase [EC:2.7.11.1]
D      SOLCI003459800; K13412  CPK; calcium-dependent protein kinase [EC:2.7.11.1]
D      SOLCI003137500; K13412  CPK; calcium-dependent protein kinase [EC:2.7.11.1]
D      SOLCI006211800; K13412  CPK; calcium-dependent protein kinase [EC:2.7.11.1]
D      SOLCI000797600; K13412  CPK; calcium-dependent protein kinase [EC:2.7.11.1]
D      SOLCI002135400; K13412  CPK; calcium-dependent protein kinase [EC:2.7.11.1]
D      SOLCI001486200; K08738  CYC; cytochrome c
D      SOLCI002691100; K08738  CYC; cytochrome c
D      SOLCI002415800; K06276  PDPK1; 3-phosphoinositide dependent protein kinase-1 [EC:2.7.11.1]
C    05140 Leishmaniasis [PATH:ko05140]
D      SOLCI001280000; K04730  IRAK1; interleukin-1 receptor-associated kinase 1 [EC:2.7.11.1]
D      SOLCI003435100; K04730  IRAK1; interleukin-1 receptor-associated kinase 1 [EC:2.7.11.1]
D      SOLCI001284800; K04733  IRAK4; interleukin-1 receptor-associated kinase 4 [EC:2.7.11.1]
D      SOLCI004731100; K04733  IRAK4; interleukin-1 receptor-associated kinase 4 [EC:2.7.11.1]
D      SOLCI006674200; K04733  IRAK4; interleukin-1 receptor-associated kinase 4 [EC:2.7.11.1]
D      SOLCI000359100; K04733  IRAK4; interleukin-1 receptor-associated kinase 4 [EC:2.7.11.1]
D      SOLCI004436900; K04733  IRAK4; interleukin-1 receptor-associated kinase 4 [EC:2.7.11.1]
D      SOLCI001227200; K04733  IRAK4; interleukin-1 receptor-associated kinase 4 [EC:2.7.11.1]
D      SOLCI003294900; K04733  IRAK4; interleukin-1 receptor-associated kinase 4 [EC:2.7.11.1]
D      SOLCI006620700; K04733  IRAK4; interleukin-1 receptor-associated kinase 4 [EC:2.7.11.1]
D      SOLCI003301300; K04733  IRAK4; interleukin-1 receptor-associated kinase 4 [EC:2.7.11.1]
D      SOLCI000362200; K04733  IRAK4; interleukin-1 receptor-associated kinase 4 [EC:2.7.11.1]
D      SOLCI002766800; K04733  IRAK4; interleukin-1 receptor-associated kinase 4 [EC:2.7.11.1]
D      SOLCI000495800; K04733  IRAK4; interleukin-1 receptor-associated kinase 4 [EC:2.7.11.1]
D      SOLCI003063000; K04733  IRAK4; interleukin-1 receptor-associated kinase 4 [EC:2.7.11.1]
D      SOLCI004856100; K04733  IRAK4; interleukin-1 receptor-associated kinase 4 [EC:2.7.11.1]
D      SOLCI005646100; K04733  IRAK4; interleukin-1 receptor-associated kinase 4 [EC:2.7.11.1]
D      SOLCI002660800; K04733  IRAK4; interleukin-1 receptor-associated kinase 4 [EC:2.7.11.1]
D      SOLCI004988400; K04733  IRAK4; interleukin-1 receptor-associated kinase 4 [EC:2.7.11.1]
D      SOLCI003618900; K04733  IRAK4; interleukin-1 receptor-associated kinase 4 [EC:2.7.11.1]
D      SOLCI005947400; K04733  IRAK4; interleukin-1 receptor-associated kinase 4 [EC:2.7.11.1]
D      SOLCI000096800; K04733  IRAK4; interleukin-1 receptor-associated kinase 4 [EC:2.7.11.1]
D      SOLCI001117500; K04733  IRAK4; interleukin-1 receptor-associated kinase 4 [EC:2.7.11.1]
D      SOLCI003061600; K04733  IRAK4; interleukin-1 receptor-associated kinase 4 [EC:2.7.11.1]
D      SOLCI002351800; K04733  IRAK4; interleukin-1 receptor-associated kinase 4 [EC:2.7.11.1]
D      SOLCI000020500; K04733  IRAK4; interleukin-1 receptor-associated kinase 4 [EC:2.7.11.1]
D      SOLCI005915700; K04733  IRAK4; interleukin-1 receptor-associated kinase 4 [EC:2.7.11.1]
D      SOLCI001911600; K04733  IRAK4; interleukin-1 receptor-associated kinase 4 [EC:2.7.11.1]
D      SOLCI001842300; K04733  IRAK4; interleukin-1 receptor-associated kinase 4 [EC:2.7.11.1]
D      SOLCI002961600; K04733  IRAK4; interleukin-1 receptor-associated kinase 4 [EC:2.7.11.1]
D      SOLCI000118400; K04733  IRAK4; interleukin-1 receptor-associated kinase 4 [EC:2.7.11.1]
D      SOLCI005290300; K04733  IRAK4; interleukin-1 receptor-associated kinase 4 [EC:2.7.11.1]
D      SOLCI006699300; K04733  IRAK4; interleukin-1 receptor-associated kinase 4 [EC:2.7.11.1]
D      SOLCI003865300; K04733  IRAK4; interleukin-1 receptor-associated kinase 4 [EC:2.7.11.1]
D      SOLCI003524900; K04733  IRAK4; interleukin-1 receptor-associated kinase 4 [EC:2.7.11.1]
D      SOLCI002351700; K04733  IRAK4; interleukin-1 receptor-associated kinase 4 [EC:2.7.11.1]
D      SOLCI003040500; K04733  IRAK4; interleukin-1 receptor-associated kinase 4 [EC:2.7.11.1]
D      SOLCI002698700; K04733  IRAK4; interleukin-1 receptor-associated kinase 4 [EC:2.7.11.1]
D      SOLCI006466000; K04733  IRAK4; interleukin-1 receptor-associated kinase 4 [EC:2.7.11.1]
D      SOLCI006771500; K04733  IRAK4; interleukin-1 receptor-associated kinase 4 [EC:2.7.11.1]
D      SOLCI002346700; K04733  IRAK4; interleukin-1 receptor-associated kinase 4 [EC:2.7.11.1]
D      SOLCI004060800; K04733  IRAK4; interleukin-1 receptor-associated kinase 4 [EC:2.7.11.1]
D      SOLCI000208500; K04733  IRAK4; interleukin-1 receptor-associated kinase 4 [EC:2.7.11.1]
D      SOLCI000639400; K04733  IRAK4; interleukin-1 receptor-associated kinase 4 [EC:2.7.11.1]
D      SOLCI005609200; K04733  IRAK4; interleukin-1 receptor-associated kinase 4 [EC:2.7.11.1]
D      SOLCI006755500; K04733  IRAK4; interleukin-1 receptor-associated kinase 4 [EC:2.7.11.1]
D      SOLCI001699500; K04733  IRAK4; interleukin-1 receptor-associated kinase 4 [EC:2.7.11.1]
D      SOLCI006322800; K04733  IRAK4; interleukin-1 receptor-associated kinase 4 [EC:2.7.11.1]
D      SOLCI005096400; K04733  IRAK4; interleukin-1 receptor-associated kinase 4 [EC:2.7.11.1]
D      SOLCI004089400; K04733  IRAK4; interleukin-1 receptor-associated kinase 4 [EC:2.7.11.1]
D      SOLCI003925900; K04733  IRAK4; interleukin-1 receptor-associated kinase 4 [EC:2.7.11.1]
D      SOLCI003652000; K04733  IRAK4; interleukin-1 receptor-associated kinase 4 [EC:2.7.11.1]
D      SOLCI000006500; K04733  IRAK4; interleukin-1 receptor-associated kinase 4 [EC:2.7.11.1]
D      SOLCI007411600; K04733  IRAK4; interleukin-1 receptor-associated kinase 4 [EC:2.7.11.1]
D      SOLCI004016200; K04733  IRAK4; interleukin-1 receptor-associated kinase 4 [EC:2.7.11.1]
D      SOLCI004537500; K04733  IRAK4; interleukin-1 receptor-associated kinase 4 [EC:2.7.11.1]
D      SOLCI003445400; K04733  IRAK4; interleukin-1 receptor-associated kinase 4 [EC:2.7.11.1]
D      SOLCI001066700; K04733  IRAK4; interleukin-1 receptor-associated kinase 4 [EC:2.7.11.1]
D      SOLCI003965000; K04733  IRAK4; interleukin-1 receptor-associated kinase 4 [EC:2.7.11.1]
D      SOLCI007306300; K04733  IRAK4; interleukin-1 receptor-associated kinase 4 [EC:2.7.11.1]
D      SOLCI004061000; K04733  IRAK4; interleukin-1 receptor-associated kinase 4 [EC:2.7.11.1]
D      SOLCI003959800; K04733  IRAK4; interleukin-1 receptor-associated kinase 4 [EC:2.7.11.1]
D      SOLCI004704900; K04733  IRAK4; interleukin-1 receptor-associated kinase 4 [EC:2.7.11.1]
D      SOLCI003305600; K04733  IRAK4; interleukin-1 receptor-associated kinase 4 [EC:2.7.11.1]
D      SOLCI005160200; K04733  IRAK4; interleukin-1 receptor-associated kinase 4 [EC:2.7.11.1]
D      SOLCI001955300; K04733  IRAK4; interleukin-1 receptor-associated kinase 4 [EC:2.7.11.1]
D      SOLCI005315500; K04733  IRAK4; interleukin-1 receptor-associated kinase 4 [EC:2.7.11.1]
D      SOLCI000401700; K04733  IRAK4; interleukin-1 receptor-associated kinase 4 [EC:2.7.11.1]
D      SOLCI006456000; K04733  IRAK4; interleukin-1 receptor-associated kinase 4 [EC:2.7.11.1]
D      SOLCI004859500; K04733  IRAK4; interleukin-1 receptor-associated kinase 4 [EC:2.7.11.1]
D      SOLCI006496900; K04733  IRAK4; interleukin-1 receptor-associated kinase 4 [EC:2.7.11.1]
D      SOLCI001511700; K04733  IRAK4; interleukin-1 receptor-associated kinase 4 [EC:2.7.11.1]
D      SOLCI001701800; K04733  IRAK4; interleukin-1 receptor-associated kinase 4 [EC:2.7.11.1]
D      SOLCI002828000; K04733  IRAK4; interleukin-1 receptor-associated kinase 4 [EC:2.7.11.1]
D      SOLCI004060900; K04733  IRAK4; interleukin-1 receptor-associated kinase 4 [EC:2.7.11.1]
D      SOLCI001883600; K04733  IRAK4; interleukin-1 receptor-associated kinase 4 [EC:2.7.11.1]
D      SOLCI004975100; K04733  IRAK4; interleukin-1 receptor-associated kinase 4 [EC:2.7.11.1]
D      SOLCI001284600; K04733  IRAK4; interleukin-1 receptor-associated kinase 4 [EC:2.7.11.1]
D      SOLCI002242300; K04733  IRAK4; interleukin-1 receptor-associated kinase 4 [EC:2.7.11.1]
D      SOLCI002265000; K04733  IRAK4; interleukin-1 receptor-associated kinase 4 [EC:2.7.11.1]
D      SOLCI004261800; K04733  IRAK4; interleukin-1 receptor-associated kinase 4 [EC:2.7.11.1]
D      SOLCI003675800; K04733  IRAK4; interleukin-1 receptor-associated kinase 4 [EC:2.7.11.1]
D      SOLCI006326200; K04733  IRAK4; interleukin-1 receptor-associated kinase 4 [EC:2.7.11.1]
D      SOLCI003031800; K04733  IRAK4; interleukin-1 receptor-associated kinase 4 [EC:2.7.11.1]
D      SOLCI001402600; K04733  IRAK4; interleukin-1 receptor-associated kinase 4 [EC:2.7.11.1]
D      SOLCI003791400; K04733  IRAK4; interleukin-1 receptor-associated kinase 4 [EC:2.7.11.1]
D      SOLCI003953000; K04733  IRAK4; interleukin-1 receptor-associated kinase 4 [EC:2.7.11.1]
D      SOLCI002268400; K04733  IRAK4; interleukin-1 receptor-associated kinase 4 [EC:2.7.11.1]
D      SOLCI001223500; K04733  IRAK4; interleukin-1 receptor-associated kinase 4 [EC:2.7.11.1]
D      SOLCI000554900; K04733  IRAK4; interleukin-1 receptor-associated kinase 4 [EC:2.7.11.1]
D      SOLCI004768800; K04733  IRAK4; interleukin-1 receptor-associated kinase 4 [EC:2.7.11.1]
D      SOLCI001284700; K04733  IRAK4; interleukin-1 receptor-associated kinase 4 [EC:2.7.11.1]
D      SOLCI001973900; K04733  IRAK4; interleukin-1 receptor-associated kinase 4 [EC:2.7.11.1]
D      SOLCI006455900; K04733  IRAK4; interleukin-1 receptor-associated kinase 4 [EC:2.7.11.1]
D      SOLCI007369100; K04733  IRAK4; interleukin-1 receptor-associated kinase 4 [EC:2.7.11.1]
D      SOLCI002776300; K04733  IRAK4; interleukin-1 receptor-associated kinase 4 [EC:2.7.11.1]
D      SOLCI006750400; K04733  IRAK4; interleukin-1 receptor-associated kinase 4 [EC:2.7.11.1]
D      SOLCI004733100; K04733  IRAK4; interleukin-1 receptor-associated kinase 4 [EC:2.7.11.1]
D      SOLCI005596200; K04733  IRAK4; interleukin-1 receptor-associated kinase 4 [EC:2.7.11.1]
D      SOLCI002473700; K04733  IRAK4; interleukin-1 receptor-associated kinase 4 [EC:2.7.11.1]
D      SOLCI007445400; K04733  IRAK4; interleukin-1 receptor-associated kinase 4 [EC:2.7.11.1]
D      SOLCI007407600; K04733  IRAK4; interleukin-1 receptor-associated kinase 4 [EC:2.7.11.1]
D      SOLCI002352100; K04733  IRAK4; interleukin-1 receptor-associated kinase 4 [EC:2.7.11.1]
D      SOLCI002883600; K04733  IRAK4; interleukin-1 receptor-associated kinase 4 [EC:2.7.11.1]
D      SOLCI003742900; K04733  IRAK4; interleukin-1 receptor-associated kinase 4 [EC:2.7.11.1]
D      SOLCI004860400; K04733  IRAK4; interleukin-1 receptor-associated kinase 4 [EC:2.7.11.1]
D      SOLCI005867600; K04733  IRAK4; interleukin-1 receptor-associated kinase 4 [EC:2.7.11.1]
D      SOLCI001728200; K04733  IRAK4; interleukin-1 receptor-associated kinase 4 [EC:2.7.11.1]
D      SOLCI003558600; K04733  IRAK4; interleukin-1 receptor-associated kinase 4 [EC:2.7.11.1]
D      SOLCI005717900; K04733  IRAK4; interleukin-1 receptor-associated kinase 4 [EC:2.7.11.1]
D      SOLCI002990700; K04733  IRAK4; interleukin-1 receptor-associated kinase 4 [EC:2.7.11.1]
D      SOLCI004537800; K04733  IRAK4; interleukin-1 receptor-associated kinase 4 [EC:2.7.11.1]
D      SOLCI006502500; K01404  GP63; leishmanolysin [EC:3.4.24.36]
D      SOLCI005305800; K04371  MAPK1_3; mitogen-activated protein kinase 1/3 [EC:2.7.11.24]
C    05142 Chagas disease (American trypanosomiasis) [PATH:ko05142]
D      SOLCI001280000; K04730  IRAK1; interleukin-1 receptor-associated kinase 1 [EC:2.7.11.1]
D      SOLCI003435100; K04730  IRAK1; interleukin-1 receptor-associated kinase 1 [EC:2.7.11.1]
D      SOLCI001284800; K04733  IRAK4; interleukin-1 receptor-associated kinase 4 [EC:2.7.11.1]
D      SOLCI004731100; K04733  IRAK4; interleukin-1 receptor-associated kinase 4 [EC:2.7.11.1]
D      SOLCI006674200; K04733  IRAK4; interleukin-1 receptor-associated kinase 4 [EC:2.7.11.1]
D      SOLCI000359100; K04733  IRAK4; interleukin-1 receptor-associated kinase 4 [EC:2.7.11.1]
D      SOLCI004436900; K04733  IRAK4; interleukin-1 receptor-associated kinase 4 [EC:2.7.11.1]
D      SOLCI001227200; K04733  IRAK4; interleukin-1 receptor-associated kinase 4 [EC:2.7.11.1]
D      SOLCI003294900; K04733  IRAK4; interleukin-1 receptor-associated kinase 4 [EC:2.7.11.1]
D      SOLCI006620700; K04733  IRAK4; interleukin-1 receptor-associated kinase 4 [EC:2.7.11.1]
D      SOLCI003301300; K04733  IRAK4; interleukin-1 receptor-associated kinase 4 [EC:2.7.11.1]
D      SOLCI000362200; K04733  IRAK4; interleukin-1 receptor-associated kinase 4 [EC:2.7.11.1]
D      SOLCI002766800; K04733  IRAK4; interleukin-1 receptor-associated kinase 4 [EC:2.7.11.1]
D      SOLCI000495800; K04733  IRAK4; interleukin-1 receptor-associated kinase 4 [EC:2.7.11.1]
D      SOLCI003063000; K04733  IRAK4; interleukin-1 receptor-associated kinase 4 [EC:2.7.11.1]
D      SOLCI004856100; K04733  IRAK4; interleukin-1 receptor-associated kinase 4 [EC:2.7.11.1]
D      SOLCI005646100; K04733  IRAK4; interleukin-1 receptor-associated kinase 4 [EC:2.7.11.1]
D      SOLCI002660800; K04733  IRAK4; interleukin-1 receptor-associated kinase 4 [EC:2.7.11.1]
D      SOLCI004988400; K04733  IRAK4; interleukin-1 receptor-associated kinase 4 [EC:2.7.11.1]
D      SOLCI003618900; K04733  IRAK4; interleukin-1 receptor-associated kinase 4 [EC:2.7.11.1]
D      SOLCI005947400; K04733  IRAK4; interleukin-1 receptor-associated kinase 4 [EC:2.7.11.1]
D      SOLCI000096800; K04733  IRAK4; interleukin-1 receptor-associated kinase 4 [EC:2.7.11.1]
D      SOLCI001117500; K04733  IRAK4; interleukin-1 receptor-associated kinase 4 [EC:2.7.11.1]
D      SOLCI003061600; K04733  IRAK4; interleukin-1 receptor-associated kinase 4 [EC:2.7.11.1]
D      SOLCI002351800; K04733  IRAK4; interleukin-1 receptor-associated kinase 4 [EC:2.7.11.1]
D      SOLCI000020500; K04733  IRAK4; interleukin-1 receptor-associated kinase 4 [EC:2.7.11.1]
D      SOLCI005915700; K04733  IRAK4; interleukin-1 receptor-associated kinase 4 [EC:2.7.11.1]
D      SOLCI001911600; K04733  IRAK4; interleukin-1 receptor-associated kinase 4 [EC:2.7.11.1]
D      SOLCI001842300; K04733  IRAK4; interleukin-1 receptor-associated kinase 4 [EC:2.7.11.1]
D      SOLCI002961600; K04733  IRAK4; interleukin-1 receptor-associated kinase 4 [EC:2.7.11.1]
D      SOLCI000118400; K04733  IRAK4; interleukin-1 receptor-associated kinase 4 [EC:2.7.11.1]
D      SOLCI005290300; K04733  IRAK4; interleukin-1 receptor-associated kinase 4 [EC:2.7.11.1]
D      SOLCI006699300; K04733  IRAK4; interleukin-1 receptor-associated kinase 4 [EC:2.7.11.1]
D      SOLCI003865300; K04733  IRAK4; interleukin-1 receptor-associated kinase 4 [EC:2.7.11.1]
D      SOLCI003524900; K04733  IRAK4; interleukin-1 receptor-associated kinase 4 [EC:2.7.11.1]
D      SOLCI002351700; K04733  IRAK4; interleukin-1 receptor-associated kinase 4 [EC:2.7.11.1]
D      SOLCI003040500; K04733  IRAK4; interleukin-1 receptor-associated kinase 4 [EC:2.7.11.1]
D      SOLCI002698700; K04733  IRAK4; interleukin-1 receptor-associated kinase 4 [EC:2.7.11.1]
D      SOLCI006466000; K04733  IRAK4; interleukin-1 receptor-associated kinase 4 [EC:2.7.11.1]
D      SOLCI006771500; K04733  IRAK4; interleukin-1 receptor-associated kinase 4 [EC:2.7.11.1]
D      SOLCI002346700; K04733  IRAK4; interleukin-1 receptor-associated kinase 4 [EC:2.7.11.1]
D      SOLCI004060800; K04733  IRAK4; interleukin-1 receptor-associated kinase 4 [EC:2.7.11.1]
D      SOLCI000208500; K04733  IRAK4; interleukin-1 receptor-associated kinase 4 [EC:2.7.11.1]
D      SOLCI000639400; K04733  IRAK4; interleukin-1 receptor-associated kinase 4 [EC:2.7.11.1]
D      SOLCI005609200; K04733  IRAK4; interleukin-1 receptor-associated kinase 4 [EC:2.7.11.1]
D      SOLCI006755500; K04733  IRAK4; interleukin-1 receptor-associated kinase 4 [EC:2.7.11.1]
D      SOLCI001699500; K04733  IRAK4; interleukin-1 receptor-associated kinase 4 [EC:2.7.11.1]
D      SOLCI006322800; K04733  IRAK4; interleukin-1 receptor-associated kinase 4 [EC:2.7.11.1]
D      SOLCI005096400; K04733  IRAK4; interleukin-1 receptor-associated kinase 4 [EC:2.7.11.1]
D      SOLCI004089400; K04733  IRAK4; interleukin-1 receptor-associated kinase 4 [EC:2.7.11.1]
D      SOLCI003925900; K04733  IRAK4; interleukin-1 receptor-associated kinase 4 [EC:2.7.11.1]
D      SOLCI003652000; K04733  IRAK4; interleukin-1 receptor-associated kinase 4 [EC:2.7.11.1]
D      SOLCI000006500; K04733  IRAK4; interleukin-1 receptor-associated kinase 4 [EC:2.7.11.1]
D      SOLCI007411600; K04733  IRAK4; interleukin-1 receptor-associated kinase 4 [EC:2.7.11.1]
D      SOLCI004016200; K04733  IRAK4; interleukin-1 receptor-associated kinase 4 [EC:2.7.11.1]
D      SOLCI004537500; K04733  IRAK4; interleukin-1 receptor-associated kinase 4 [EC:2.7.11.1]
D      SOLCI003445400; K04733  IRAK4; interleukin-1 receptor-associated kinase 4 [EC:2.7.11.1]
D      SOLCI001066700; K04733  IRAK4; interleukin-1 receptor-associated kinase 4 [EC:2.7.11.1]
D      SOLCI003965000; K04733  IRAK4; interleukin-1 receptor-associated kinase 4 [EC:2.7.11.1]
D      SOLCI007306300; K04733  IRAK4; interleukin-1 receptor-associated kinase 4 [EC:2.7.11.1]
D      SOLCI004061000; K04733  IRAK4; interleukin-1 receptor-associated kinase 4 [EC:2.7.11.1]
D      SOLCI003959800; K04733  IRAK4; interleukin-1 receptor-associated kinase 4 [EC:2.7.11.1]
D      SOLCI004704900; K04733  IRAK4; interleukin-1 receptor-associated kinase 4 [EC:2.7.11.1]
D      SOLCI003305600; K04733  IRAK4; interleukin-1 receptor-associated kinase 4 [EC:2.7.11.1]
D      SOLCI005160200; K04733  IRAK4; interleukin-1 receptor-associated kinase 4 [EC:2.7.11.1]
D      SOLCI001955300; K04733  IRAK4; interleukin-1 receptor-associated kinase 4 [EC:2.7.11.1]
D      SOLCI005315500; K04733  IRAK4; interleukin-1 receptor-associated kinase 4 [EC:2.7.11.1]
D      SOLCI000401700; K04733  IRAK4; interleukin-1 receptor-associated kinase 4 [EC:2.7.11.1]
D      SOLCI006456000; K04733  IRAK4; interleukin-1 receptor-associated kinase 4 [EC:2.7.11.1]
D      SOLCI004859500; K04733  IRAK4; interleukin-1 receptor-associated kinase 4 [EC:2.7.11.1]
D      SOLCI006496900; K04733  IRAK4; interleukin-1 receptor-associated kinase 4 [EC:2.7.11.1]
D      SOLCI001511700; K04733  IRAK4; interleukin-1 receptor-associated kinase 4 [EC:2.7.11.1]
D      SOLCI001701800; K04733  IRAK4; interleukin-1 receptor-associated kinase 4 [EC:2.7.11.1]
D      SOLCI002828000; K04733  IRAK4; interleukin-1 receptor-associated kinase 4 [EC:2.7.11.1]
D      SOLCI004060900; K04733  IRAK4; interleukin-1 receptor-associated kinase 4 [EC:2.7.11.1]
D      SOLCI001883600; K04733  IRAK4; interleukin-1 receptor-associated kinase 4 [EC:2.7.11.1]
D      SOLCI004975100; K04733  IRAK4; interleukin-1 receptor-associated kinase 4 [EC:2.7.11.1]
D      SOLCI001284600; K04733  IRAK4; interleukin-1 receptor-associated kinase 4 [EC:2.7.11.1]
D      SOLCI002242300; K04733  IRAK4; interleukin-1 receptor-associated kinase 4 [EC:2.7.11.1]
D      SOLCI002265000; K04733  IRAK4; interleukin-1 receptor-associated kinase 4 [EC:2.7.11.1]
D      SOLCI004261800; K04733  IRAK4; interleukin-1 receptor-associated kinase 4 [EC:2.7.11.1]
D      SOLCI003675800; K04733  IRAK4; interleukin-1 receptor-associated kinase 4 [EC:2.7.11.1]
D      SOLCI006326200; K04733  IRAK4; interleukin-1 receptor-associated kinase 4 [EC:2.7.11.1]
D      SOLCI003031800; K04733  IRAK4; interleukin-1 receptor-associated kinase 4 [EC:2.7.11.1]
D      SOLCI001402600; K04733  IRAK4; interleukin-1 receptor-associated kinase 4 [EC:2.7.11.1]
D      SOLCI003791400; K04733  IRAK4; interleukin-1 receptor-associated kinase 4 [EC:2.7.11.1]
D      SOLCI003953000; K04733  IRAK4; interleukin-1 receptor-associated kinase 4 [EC:2.7.11.1]
D      SOLCI002268400; K04733  IRAK4; interleukin-1 receptor-associated kinase 4 [EC:2.7.11.1]
D      SOLCI001223500; K04733  IRAK4; interleukin-1 receptor-associated kinase 4 [EC:2.7.11.1]
D      SOLCI000554900; K04733  IRAK4; interleukin-1 receptor-associated kinase 4 [EC:2.7.11.1]
D      SOLCI004768800; K04733  IRAK4; interleukin-1 receptor-associated kinase 4 [EC:2.7.11.1]
D      SOLCI001284700; K04733  IRAK4; interleukin-1 receptor-associated kinase 4 [EC:2.7.11.1]
D      SOLCI001973900; K04733  IRAK4; interleukin-1 receptor-associated kinase 4 [EC:2.7.11.1]
D      SOLCI006455900; K04733  IRAK4; interleukin-1 receptor-associated kinase 4 [EC:2.7.11.1]
D      SOLCI007369100; K04733  IRAK4; interleukin-1 receptor-associated kinase 4 [EC:2.7.11.1]
D      SOLCI002776300; K04733  IRAK4; interleukin-1 receptor-associated kinase 4 [EC:2.7.11.1]
D      SOLCI006750400; K04733  IRAK4; interleukin-1 receptor-associated kinase 4 [EC:2.7.11.1]
D      SOLCI004733100; K04733  IRAK4; interleukin-1 receptor-associated kinase 4 [EC:2.7.11.1]
D      SOLCI005596200; K04733  IRAK4; interleukin-1 receptor-associated kinase 4 [EC:2.7.11.1]
D      SOLCI002473700; K04733  IRAK4; interleukin-1 receptor-associated kinase 4 [EC:2.7.11.1]
D      SOLCI007445400; K04733  IRAK4; interleukin-1 receptor-associated kinase 4 [EC:2.7.11.1]
D      SOLCI007407600; K04733  IRAK4; interleukin-1 receptor-associated kinase 4 [EC:2.7.11.1]
D      SOLCI002352100; K04733  IRAK4; interleukin-1 receptor-associated kinase 4 [EC:2.7.11.1]
D      SOLCI002883600; K04733  IRAK4; interleukin-1 receptor-associated kinase 4 [EC:2.7.11.1]
D      SOLCI003742900; K04733  IRAK4; interleukin-1 receptor-associated kinase 4 [EC:2.7.11.1]
D      SOLCI004860400; K04733  IRAK4; interleukin-1 receptor-associated kinase 4 [EC:2.7.11.1]
D      SOLCI005867600; K04733  IRAK4; interleukin-1 receptor-associated kinase 4 [EC:2.7.11.1]
D      SOLCI001728200; K04733  IRAK4; interleukin-1 receptor-associated kinase 4 [EC:2.7.11.1]
D      SOLCI003558600; K04733  IRAK4; interleukin-1 receptor-associated kinase 4 [EC:2.7.11.1]
D      SOLCI005717900; K04733  IRAK4; interleukin-1 receptor-associated kinase 4 [EC:2.7.11.1]
D      SOLCI002990700; K04733  IRAK4; interleukin-1 receptor-associated kinase 4 [EC:2.7.11.1]
D      SOLCI004537800; K04733  IRAK4; interleukin-1 receptor-associated kinase 4 [EC:2.7.11.1]
D      SOLCI005305800; K04371  MAPK1_3; mitogen-activated protein kinase 1/3 [EC:2.7.11.24]
D      SOLCI006448800; K03456  PPP2R1; serine/threonine-protein phosphatase 2A regulatory subunit A
D      SOLCI006950200; K03456  PPP2R1; serine/threonine-protein phosphatase 2A regulatory subunit A
D      SOLCI005557600; K04354  PPP2R2; serine/threonine-protein phosphatase 2A regulatory subunit B
D      SOLCI003840200; K04354  PPP2R2; serine/threonine-protein phosphatase 2A regulatory subunit B
D      SOLCI004096800; K04354  PPP2R2; serine/threonine-protein phosphatase 2A regulatory subunit B
D      SOLCI007425100; K04354  PPP2R2; serine/threonine-protein phosphatase 2A regulatory subunit B
D      SOLCI002229900; K04382  PPP2C; serine/threonine-protein phosphatase 2A catalytic subunit [EC:3.1.3.16]
D      SOLCI004367100; K04382  PPP2C; serine/threonine-protein phosphatase 2A catalytic subunit [EC:3.1.3.16]
D      SOLCI006154700; K04382  PPP2C; serine/threonine-protein phosphatase 2A catalytic subunit [EC:3.1.3.16]
D      SOLCI003421100; K04382  PPP2C; serine/threonine-protein phosphatase 2A catalytic subunit [EC:3.1.3.16]
D      SOLCI000250700; K04382  PPP2C; serine/threonine-protein phosphatase 2A catalytic subunit [EC:3.1.3.16]
D      SOLCI006110400; K08057  CALR; calreticulin
D      SOLCI006198900; K08057  CALR; calreticulin
D      SOLCI004240800; K01354  ptrB; oligopeptidase B [EC:3.4.21.83]
C    05143 African trypanosomiasis [PATH:ko05143]
D      SOLCI006502500; K01404  GP63; leishmanolysin [EC:3.4.24.36]
D      SOLCI006537300; K01392  THOP1; thimet oligopeptidase [EC:3.4.24.15]
D      SOLCI004240800; K01354  ptrB; oligopeptidase B [EC:3.4.21.83]
B
B  <b>Drug resistance</b>
C    01501 beta-Lactam resistance [PATH:ko01501]
C    01502 Vancomycin resistance [PATH:ko01502]
D      SOLCI005061900; K01000  mraY; phospho-N-acetylmuramoyl-pentapeptide-transferase [EC:2.7.8.13]
D      SOLCI006090800; K02563  murG; UDP-N-acetylglucosamine--N-acetylmuramyl-(pentapeptide) pyrophosphoryl-undecaprenol N-acetylglucosamine transferase [EC:2.4.1.227]
C    01503 Cationic antimicrobial peptide (CAMP) resistance [PATH:ko01503]
D      SOLCI001664700; K00677  lpxA; UDP-N-acetylglucosamine acyltransferase [EC:2.3.1.129]
C    01504 Antimicrobial resistance genes [BR:ko01504]
C    01521 EGFR tyrosine kinase inhibitor resistance [PATH:ko01521]
D      SOLCI000183000; K01110  PTEN; phosphatidylinositol-3,4,5-trisphosphate 3-phosphatase and dual-specificity protein phosphatase PTEN [EC:3.1.3.16 3.1.3.48 3.1.3.67]
D      SOLCI001116800; K07203  MTOR, FRAP, TOR; serine/threonine-protein kinase mTOR [EC:2.7.11.1]
D      SOLCI006774200; K04688  RPS6KB; ribosomal protein S6 kinase beta [EC:2.7.11.1]
D      SOLCI000686400; K04688  RPS6KB; ribosomal protein S6 kinase beta [EC:2.7.11.1]
D      SOLCI007195400; K04688  RPS6KB; ribosomal protein S6 kinase beta [EC:2.7.11.1]
D      SOLCI004789300; K02991  RP-S6e, RPS6; small subunit ribosomal protein S6e
D      SOLCI005424400; K02991  RP-S6e, RPS6; small subunit ribosomal protein S6e
D      SOLCI001266200; K02991  RP-S6e, RPS6; small subunit ribosomal protein S6e
D      SOLCI004692200; K03259  EIF4E; translation initiation factor 4E
D      SOLCI003927000; K03259  EIF4E; translation initiation factor 4E
D      SOLCI005202600; K03259  EIF4E; translation initiation factor 4E
D      SOLCI002910000; K03083  GSK3B; glycogen synthase kinase 3 beta [EC:2.7.11.26]
D      SOLCI004315100; K03083  GSK3B; glycogen synthase kinase 3 beta [EC:2.7.11.26]
D      SOLCI003275600; K03083  GSK3B; glycogen synthase kinase 3 beta [EC:2.7.11.26]
D      SOLCI001041600; K03083  GSK3B; glycogen synthase kinase 3 beta [EC:2.7.11.26]
D      SOLCI004334900; K04368  MAP2K1, MEK1; mitogen-activated protein kinase kinase 1 [EC:2.7.12.2]
D      SOLCI005305800; K04371  MAPK1_3; mitogen-activated protein kinase 1/3 [EC:2.7.11.24]
C    01522 Endocrine resistance [PATH:ko01522]
D      SOLCI005831400; K05931  CARM1, PRMT4; type I protein arginine methyltransferase [EC:2.1.1.319]
D      SOLCI005287100; K05931  CARM1, PRMT4; type I protein arginine methyltransferase [EC:2.1.1.319]
D      SOLCI003755900; K04650  NCOR1, N-CoR; nuclear receptor co-repressor 1
D      SOLCI004334900; K04368  MAP2K1, MEK1; mitogen-activated protein kinase kinase 1 [EC:2.7.12.2]
D      SOLCI005305800; K04371  MAPK1_3; mitogen-activated protein kinase 1/3 [EC:2.7.11.24]
D      SOLCI001116800; K07203  MTOR, FRAP, TOR; serine/threonine-protein kinase mTOR [EC:2.7.11.1]
D      SOLCI006774200; K04688  RPS6KB; ribosomal protein S6 kinase beta [EC:2.7.11.1]
D      SOLCI000686400; K04688  RPS6KB; ribosomal protein S6 kinase beta [EC:2.7.11.1]
D      SOLCI007195400; K04688  RPS6KB; ribosomal protein S6 kinase beta [EC:2.7.11.1]
D      SOLCI004449700; K06620  E2F3; transcription factor E2F3
D      SOLCI000563700; K06620  E2F3; transcription factor E2F3
D      SOLCI004708100; K06620  E2F3; transcription factor E2F3
D      SOLCI006808000; K06620  E2F3; transcription factor E2F3
C    01524 Platinum drug resistance [PATH:ko01524]
D      SOLCI004672300; K14686  SLC31A1, CTR1; solute carrier family 31 (copper transporter), member 1
D      SOLCI003806200; K14686  SLC31A1, CTR1; solute carrier family 31 (copper transporter), member 1
D      SOLCI005057900; K14686  SLC31A1, CTR1; solute carrier family 31 (copper transporter), member 1
D      SOLCI001861600; K14686  SLC31A1, CTR1; solute carrier family 31 (copper transporter), member 1
D      SOLCI003187900; K14686  SLC31A1, CTR1; solute carrier family 31 (copper transporter), member 1
D      SOLCI005845200; K14686  SLC31A1, CTR1; solute carrier family 31 (copper transporter), member 1
D      SOLCI006288000; K17686  copA, ATP7; Cu+-exporting ATPase [EC:3.6.3.54]
D      SOLCI003451600; K17686  copA, ATP7; Cu+-exporting ATPase [EC:3.6.3.54]
D      SOLCI004322700; K17686  copA, ATP7; Cu+-exporting ATPase [EC:3.6.3.54]
D      SOLCI003451900; K17686  copA, ATP7; Cu+-exporting ATPase [EC:3.6.3.54]
D      SOLCI000865900; K00799  GST, gst; glutathione S-transferase [EC:2.5.1.18]
D      SOLCI000987500; K00799  GST, gst; glutathione S-transferase [EC:2.5.1.18]
D      SOLCI005664700; K00799  GST, gst; glutathione S-transferase [EC:2.5.1.18]
D      SOLCI000971100; K00799  GST, gst; glutathione S-transferase [EC:2.5.1.18]
D      SOLCI007356400; K00799  GST, gst; glutathione S-transferase [EC:2.5.1.18]
D      SOLCI000110000; K00799  GST, gst; glutathione S-transferase [EC:2.5.1.18]
D      SOLCI000109900; K00799  GST, gst; glutathione S-transferase [EC:2.5.1.18]
D      SOLCI000410200; K00799  GST, gst; glutathione S-transferase [EC:2.5.1.18]
D      SOLCI007356700; K00799  GST, gst; glutathione S-transferase [EC:2.5.1.18]
D      SOLCI004873700; K00799  GST, gst; glutathione S-transferase [EC:2.5.1.18]
D      SOLCI000987300; K00799  GST, gst; glutathione S-transferase [EC:2.5.1.18]
D      SOLCI000423600; K00799  GST, gst; glutathione S-transferase [EC:2.5.1.18]
D      SOLCI005889200; K00799  GST, gst; glutathione S-transferase [EC:2.5.1.18]
D      SOLCI003917000; K00799  GST, gst; glutathione S-transferase [EC:2.5.1.18]
D      SOLCI005249400; K00799  GST, gst; glutathione S-transferase [EC:2.5.1.18]
D      SOLCI007356600; K00799  GST, gst; glutathione S-transferase [EC:2.5.1.18]
D      SOLCI004567200; K00799  GST, gst; glutathione S-transferase [EC:2.5.1.18]
D      SOLCI005076900; K00799  GST, gst; glutathione S-transferase [EC:2.5.1.18]
D      SOLCI002394100; K00799  GST, gst; glutathione S-transferase [EC:2.5.1.18]
D      SOLCI007317700; K00799  GST, gst; glutathione S-transferase [EC:2.5.1.18]
D      SOLCI007170800; K00799  GST, gst; glutathione S-transferase [EC:2.5.1.18]
D      SOLCI005889300; K00799  GST, gst; glutathione S-transferase [EC:2.5.1.18]
D      SOLCI004730100; K00799  GST, gst; glutathione S-transferase [EC:2.5.1.18]
D      SOLCI000970900; K00799  GST, gst; glutathione S-transferase [EC:2.5.1.18]
D      SOLCI002776000; K00799  GST, gst; glutathione S-transferase [EC:2.5.1.18]
D      SOLCI004565400; K00799  GST, gst; glutathione S-transferase [EC:2.5.1.18]
D      SOLCI002228500; K00799  GST, gst; glutathione S-transferase [EC:2.5.1.18]
D      SOLCI002857200; K00799  GST, gst; glutathione S-transferase [EC:2.5.1.18]
D      SOLCI007356800; K00799  GST, gst; glutathione S-transferase [EC:2.5.1.18]
D      SOLCI004471300; K00799  GST, gst; glutathione S-transferase [EC:2.5.1.18]
D      SOLCI001002000; K00799  GST, gst; glutathione S-transferase [EC:2.5.1.18]
D      SOLCI005399100; K00799  GST, gst; glutathione S-transferase [EC:2.5.1.18]
D      SOLCI001843800; K00799  GST, gst; glutathione S-transferase [EC:2.5.1.18]
D      SOLCI003721000; K00799  GST, gst; glutathione S-transferase [EC:2.5.1.18]
D      SOLCI005249500; K00799  GST, gst; glutathione S-transferase [EC:2.5.1.18]
D      SOLCI003317200; K00799  GST, gst; glutathione S-transferase [EC:2.5.1.18]
D      SOLCI002915100; K00799  GST, gst; glutathione S-transferase [EC:2.5.1.18]
D      SOLCI007356200; K00799  GST, gst; glutathione S-transferase [EC:2.5.1.18]
D      SOLCI000737100; K00799  GST, gst; glutathione S-transferase [EC:2.5.1.18]
D      SOLCI007317800; K00799  GST, gst; glutathione S-transferase [EC:2.5.1.18]
D      SOLCI007356500; K00799  GST, gst; glutathione S-transferase [EC:2.5.1.18]
D      SOLCI006387500; K00799  GST, gst; glutathione S-transferase [EC:2.5.1.18]
D      SOLCI007356900; K00799  GST, gst; glutathione S-transferase [EC:2.5.1.18]
D      SOLCI000110100; K00799  GST, gst; glutathione S-transferase [EC:2.5.1.18]
D      SOLCI000971000; K00799  GST, gst; glutathione S-transferase [EC:2.5.1.18]
D      SOLCI001002100; K00799  GST, gst; glutathione S-transferase [EC:2.5.1.18]
D      SOLCI003803000; K00799  GST, gst; glutathione S-transferase [EC:2.5.1.18]
D      SOLCI004731200; K00799  GST, gst; glutathione S-transferase [EC:2.5.1.18]
D      SOLCI002228600; K00799  GST, gst; glutathione S-transferase [EC:2.5.1.18]
D      SOLCI007356100; K00799  GST, gst; glutathione S-transferase [EC:2.5.1.18]
D      SOLCI006298500; K00799  GST, gst; glutathione S-transferase [EC:2.5.1.18]
D      SOLCI006230400; K00799  GST, gst; glutathione S-transferase [EC:2.5.1.18]
D      SOLCI005832800; K00799  GST, gst; glutathione S-transferase [EC:2.5.1.18]
D      SOLCI004873900; K00799  GST, gst; glutathione S-transferase [EC:2.5.1.18]
D      SOLCI003707100; K00799  GST, gst; glutathione S-transferase [EC:2.5.1.18]
D      SOLCI004786200; K00799  GST, gst; glutathione S-transferase [EC:2.5.1.18]
D      SOLCI006230300; K00799  GST, gst; glutathione S-transferase [EC:2.5.1.18]
D      SOLCI003559300; K00799  GST, gst; glutathione S-transferase [EC:2.5.1.18]
D      SOLCI003451400; K00799  GST, gst; glutathione S-transferase [EC:2.5.1.18]
D      SOLCI007262200; K05666  ABCC2; ATP-binding cassette, subfamily C (CFTR/MRP), member 2
D      SOLCI007386700; K05666  ABCC2; ATP-binding cassette, subfamily C (CFTR/MRP), member 2
D      SOLCI003296100; K05666  ABCC2; ATP-binding cassette, subfamily C (CFTR/MRP), member 2
D      SOLCI005242000; K03509  POLH; DNA polymerase eta [EC:2.7.7.7]
D      SOLCI006610000; K02350  POLZ1, rev3; DNA polymerase zeta [EC:2.7.7.7]
D      SOLCI000293200; K08736  MSH3; DNA mismatch repair protein MSH3
D      SOLCI006671600; K08737  MSH6; DNA mismatch repair protein MSH6
D      SOLCI003714400; K08737  MSH6; DNA mismatch repair protein MSH6
D      SOLCI005890600; K08737  MSH6; DNA mismatch repair protein MSH6
D      SOLCI006671500; K08737  MSH6; DNA mismatch repair protein MSH6
D      SOLCI003054300; K08734  MLH1; DNA mismatch repair protein MLH1
D      SOLCI002625700; K10849  ERCC1; DNA excision repair protein ERCC-1
D      SOLCI000377100; K03164  TOP2; DNA topoisomerase II [EC:5.99.1.3]
D      SOLCI007158900; K04728  ATM, TEL1; ataxia telangiectasia mutated family protein [EC:2.7.11.1]
D      SOLCI002415800; K06276  PDPK1; 3-phosphoinositide dependent protein kinase-1 [EC:2.7.11.1]
D      SOLCI005305800; K04371  MAPK1_3; mitogen-activated protein kinase 1/3 [EC:2.7.11.24]
D      SOLCI001486200; K08738  CYC; cytochrome c
D      SOLCI002691100; K08738  CYC; cytochrome c
C    01523 Antifolate resistance [PATH:ko01523]
D      SOLCI002717700; K01930  FPGS; folylpolyglutamate synthase [EC:6.3.2.17]
D      SOLCI001924800; K01307  GGH; gamma-glutamyl hydrolase [EC:3.4.19.9]
D      SOLCI002610600; K01307  GGH; gamma-glutamyl hydrolase [EC:3.4.19.9]
D      SOLCI002610700; K01307  GGH; gamma-glutamyl hydrolase [EC:3.4.19.9]
D      SOLCI000783100; K00600  glyA, SHMT; glycine hydroxymethyltransferase [EC:2.1.2.1]
D      SOLCI005512200; K00600  glyA, SHMT; glycine hydroxymethyltransferase [EC:2.1.2.1]
D      SOLCI001028200; K00600  glyA, SHMT; glycine hydroxymethyltransferase [EC:2.1.2.1]
D      SOLCI003893000; K00600  glyA, SHMT; glycine hydroxymethyltransferase [EC:2.1.2.1]
D      SOLCI001715600; K00600  glyA, SHMT; glycine hydroxymethyltransferase [EC:2.1.2.1]
D      SOLCI002907200; K00600  glyA, SHMT; glycine hydroxymethyltransferase [EC:2.1.2.1]
D      SOLCI000425200; K00297  metF, MTHFR; methylenetetrahydrofolate reductase (NADPH) [EC:1.5.1.20]
D      SOLCI001670200; K00297  metF, MTHFR; methylenetetrahydrofolate reductase (NADPH) [EC:1.5.1.20]
D      SOLCI005837100; K00602  purH; phosphoribosylaminoimidazolecarboxamide formyltransferase / IMP cyclohydrolase [EC:2.1.2.3 3.5.4.10]
D      SOLCI004205800; K05665  ABCC1; ATP-binding cassette, subfamily C (CFTR/MRP), member 1
D      SOLCI007262200; K05666  ABCC2; ATP-binding cassette, subfamily C (CFTR/MRP), member 2
D      SOLCI007386700; K05666  ABCC2; ATP-binding cassette, subfamily C (CFTR/MRP), member 2
D      SOLCI003296100; K05666  ABCC2; ATP-binding cassette, subfamily C (CFTR/MRP), member 2
!
#<hr>
#<b>[ <a href="/kegg/brite.html">BRITE</a> | <a href="/kegg/kegg2.html">KEGG2</a> | <a href="/kegg/">KEGG</a> ]</b><br>
#Last updated: March 26, 2017
```
